# Recent reactivation of a pathogenicity-associated transposable element triggers major chromosomal rearrangements in a fungal wheat pathogen

**DOI:** 10.1101/2023.03.29.534637

**Authors:** Thomas Badet, Alice Feurtey, Daniel Croll

## Abstract

Transposable elements (TEs) are key drivers of genomic variation contributing to recent adaptation in most species. Yet, the evolutionary origins and insertion dynamics within species remain poorly understood. We recapitulate the spread of the pathogenicity-associated *Styx* element across five species that last diverged ∼11,000 years ago. We show that the element likely originated in the *Zymoseptoria* fungal pathogen genus and underwent multiple independent reactivation events. Using a global 900-genome panel of the wheat pathogen *Z. tritici,* we assess *Styx* copy number variation and identify renewed transposition activity in Oceania and South America. We show that the element can mobilize to create additional *Styx* copies in a four-generation pedigree. Importantly, we find that new copies of the element are not affected by genomic defenses revealing a recent loss of control against the element. *Styx* copies are preferentially located in recombination breakpoints and likely triggered multiple types of large chromosomal rearrangements. Taken together, we establish the origin, diversification, and reactivation of a highly active TE with major consequences for chromosomal integrity and the expression of disease.

## Supplementary material for "Recent reactivation of a pathogenicity-associated transposable element triggers major chromosomal rearrangements in a fungal wheat pathogen": Figures source data: Figure1B_SourceData.txt

```
>Arg00.chr_1:171745-171781
ACGGACGACTGGTAGAACAATAGCTGCAAGAACTCG
>Arg00.chr_1:266930-266966
ACGGACGACTGGTAGAGTAATAGCTGCAACAACTCG
>Arg00.chr_1:292564-292600
ACGGACGACTGGTAGAGTAATAGCTGCAATAACTCG
>Arg00.chr_1:3269639-3269675
ACGGACGACTGGTAGAGTAATAGCTGCAACAACTCG
>Arg00.chr_1:3637071-3637107
ACGGACGACTGGTAGAGTAATAGCTGCAACAACTCG
>Arg00.chr_1:4403726-4403762
ACGGACGACTGGTAGAACAATAGCTGCAAGAACTCG
>Arg00.chr_1:4484824-4484860
ACGGACGACTGGTAGAGTAATAGCTGCAACAACTCG
>Arg00.chr_1:4644024-4644060
ACGGACGACTGGTAGAACAATAGCTGCAAGAACTCG
>Arg00.chr_1:5368329-5368365
ACGGACGACTGGTAGAGTAATAGCTGCAACAACTCG
>Arg00.chr_10:582449-582485
ACGGACGACTGGTAGAGTAATAGCTGCAACAACTCG
>Arg00.chr_10:686800-686836
ACGGACGACTGGTAGAGTAATAGCTGCAACAACTCG
>Arg00.chr_10:700169-700205
ACGGACGACTGGTAGAGTAATAGCTGCAACAACTCG
>Arg00.chr_10:756395-756431
ACGGACGACTGGTAGAACAATAGCTGCAAGAACTCG
>Arg00.chr_11:126450-126486
ACGGACGACTGGTAGAGTAATAGCTGCAACAACTCG
>Arg00.chr_11:924037-924073
ACGGACGACTGGTAGAGTAATAGCTGCAACAACTCG
>Arg00.chr_11:1580856-1580892
ACGGACGACTGGTAGAACAATAGCTGCAAGAACTCG
>Arg00.chr_13:1265229-1265265
ACGGACGACTGGTAGAACAATAGCTGCAAGAACTCG
>Arg00.chr_18:174595-174631
ACGGACGACTGGTAGAGTAATAGCTGCAACAACTCG
>Arg00.chr_19:195804-195840
ACGGACGACTGGTAGAGTAATAGCTGCAACAACTCG
>Arg00.chr_19:293507-293543
ACGGACGACTGGTAGAGTAATAGCTGCAACAACTCG
>Arg00.chr_2:1644747-1644783
ACGGACGACTGGTAGAACAATAGCTGCAAGAACTCG
>Arg00.chr_2:3013934-3013970
ACGGACGACTGGTAGAGTAATAGCTGCAACAACTCG
>Arg00.chr_20:171430-171466
ACGGACGACTGGTAGAACAATAGCTGCAAGAACTCG
>Arg00.chr_20:321022-321058
ACGGACGACTGGTAGAGTAATAGCTGCAACAACTCG
>Arg00.chr_21:361571-361607
ACGGACGACTGGTAGAACAATAGCTGCAAGAACTCG
>Arg00.chr_3:924455-924485
ACGGACGACGAGAAATAGCAGAACACCTCG
>Arg00.chr_4:920404-920440
ACGGACGACTGGTAGAGTAATAGCTGCAACAACTCG
>Arg00.chr_4:1425560-1425596
ACGGACGACTGGTAGAGTAATAGCTGCAACAACTCG
>Arg00.chr_4:1487014-1487050
ACGGACGACTGGTAGAACAATAGCTGCAAGAACTCG
>Arg00.chr_4:1722627-1722663
ACGGACGACTGGTAGAACAATAGCTGCAAGAACTCG
>Arg00.chr_4:2954965-2955001
ACGGACGACTGGTAGAGTAATAGCTGCAACAACTCG
>Arg00.chr_6:698611-698648
ACGGTCGAGCTGTTTATTAATAGCTACAACAACTACG
>Arg00.chr_6:1882060-1882096
ACGGACGACTGGTAGAACAATAGCTGCAAGAACTCG
>Arg00.chr_7:445488-445524
ACGGACGACTGGTAGAACAATAGCTGCAAGAACTCG
>Arg00.chr_7:901863-901893
ACGGACGACGAGAAATAGCAGAACACCTCG
>Arg00.chr_8:542959-542990
GGCCTGGTAGTGCAATAGCTGCAAAAACTCG
>Arg00.chr_8:969099-969135
ACGGACGACTGGTAGAACAATAGCTGCAAGAACTCG
>Arg00.chr_9:1780265-1780301
ACGGACGACTGGTAGAACAATAGCTGCAAGAACTCG
>Aus01.chr_1:2102291-2102321
ACGGACGACGAGAAATAGCAGAACACCTCG
>Aus01.chr_1:4133744-4133774
ACGGACGACGAGAAATAGCAGAACACCTCG
>Aus01.chr_2:228057-228093
acggacgactggtagaacaatagctgcaagaactcg
>Aus01.chr_2:244398-244434
ACGGACGACTGGTAGAACAATAGCTGCAAGAACTCG
>Aus01.chr_2:973824-973860
ACGGACGACTGGTAGAACAATAGCTGCAAGAACTCG
>Aus01.chr_3:2476735-2476771
ACGGACGACTGGTAGAGTAATAGCTGCAACAACTCG
>Aus01.chr_8:68199-68235
ACGGACGACTGGTAGAGTAATAGCTGCAACAACTCG
>Aus01.chr_8:689457-689488
GGCCTGGTAGTGCAATAGCTGCAAAAACTCG
>Aus01.chr_10:406632-406668
ACGGACGACTGGTAGAGTAATAGCTGCAACAACTCG
>Aus01.chr_10:1189725-1189761
ACGGACGACTGGTAGAACAATAGCTGCAAGAACTCG
>Aus01.chr_10:1523611-1523647
ACGGACGACTGGTAGAACAATAGCTGCAAGAACTCG
>Aus01.chr_12:280388-280424
ACGGACGACTGGTAGAGTAATAGCTGCAACAACTCG
>Aus01.chr_12:1381551-1381587
ACGGACGACTGGTAGAGTAATAGCTGCAACAACTCG
>Aus01.chr_15:378989-379025
ACGGACGACTGGTAGAACAATAGCTGCAAGAACTCG
>Aus01.chr_16:516535-516571
ACGGACGACTGGTAGAACAATAGCTGCAAGAACTCG
>CH95.chr_1:5383401-5383437
ACGGACGACTGGTAGAGTAATAGCTGCAACAACTCG
>CH95.chr_1:5765161-5765197
ACGGACGACTGGTAGAGTAATAGCTGCAACAACTCG
>CH95.chr_11:467734-467770
ACGGACGACTGGTAGAGTAATAGCTGCAACAACTCG
>CH95.chr_15:60677-60713
ACGGACGACTGGTAGAACAATAGCTGCAAGAACTCG
>CH95.chr_15:293444-293480
ACGGACGACTGGTAGAGTAATAGCTGCAACAACTCG
>CH95.chr_2:2721013-2721049
ACGGACGACTGGTAGAACAATAGCTGCAAGAACTCG
>CH95.chr_20:40325-40361
ACGGACGACTGGTAGAACAATAGCTGCAAGAACTCG
>CH95.chr_6:1851092-1851128
ACGGACGACTGGTAGAGTAATAGCTGCAACAACTCG
>CH95.chr_7:782424-782460
ACGGACGACTGGTAGAACAATAGCTGCAAGAACTCG
>CH95.chr_7:965062-965098
ACGGACGACTGGTAGAACAATAGCTGCAAGAACTCG
>CH95.chr_8:555095-555126
GGCCTGGTAGTGCAATAGCTGCAAAAACTCG
>CH95.chr_9:62174-62204
ACGGACGACGAGAAATAGCAGAACACCTCG
>CNR93.chr_1:2976111-2976147
ACGGACGACTGGTAGAGTAATAGCTGCAACAACTCG
>CNR93.chr_1:4150284-4150320
ACGGACGACTGGTAGAACAATAGCTGCAAGAACTCG
>CNR93.chr_1:5211009-5211045
ACGGACGACTGGTAGAGTAATAGCTGCAACAACTCG
>CNR93.chr_11:1394893-1394929
ACGGACGACTGGTAGAGTAATAGCTGCAACAACTCG
>CNR93.chr_11:1502909-1502945
ACGGACGACTGGTAGAACAATAGCTGCAAGAACTCG
>CNR93.chr_16:67381-67417
ACGGACGACTGGTAGAACAATAGCTGCAAGAACTCG
>CNR93.chr_17:65955-65991
ACGGACGACTGGTAGAGTAATAGCTGCAACAACTCG
>CNR93.chr_17:66174-66210
ACGGACGACTGGTAGAACAATAGCTGCAAGAACTCG
>CNR93.chr_17:74681-74717
ACGGACGACTGGTAGAGTAATAGCTGCAACAACTCG
>CNR93.chr_19:24399-24435
ACGGACGACTGGTAGAACAATAGCTGCAAGAACTCG
>CNR93.chr_19:299330-299366
ACGGACGACTGGTAGAACAATAGCTGCAAGAACTCG
>CNR93.chr_2:1208662-1208698
ACGGACGACTGGTAGAACAATAGCTGCAAGAACTCG
>CNR93.chr_3:73007-73043
ACGGACGACTGGTAGAACAATAGCTGCAAGAACTCG
>CNR93.chr_3:3508301-3508337
ACGGACGACTGGTAGAGTAATAGCTGCAACAACTCG
>CNR93.chr_5:1501153-1501189
ACGGACGACTGGTAGAGTAATAGCTGCAACAACTCG
>CNR93.chr_5:1542331-1542367
ACGGACGACTGGTAGAGTAATAGCTGCAACAACTCG
>CNR93.chr_5:1720354-1720390
ACGGACGACTGGTAGAGTAATAGCTGCAACAACTCG
>CNR93.chr_8:336694-336730
ACGGACGACTGGTAGAACAATAGCTGCAAGAACTCG
>CNR93.chr_8:663610-663641
GGCCTGGTAGTGCAATAGCTGCAAAAACTCG
>CNR93.chr_9:929737-929767
ACGGACGACGAGAAATAGCAGAACACCTCG
>CRI10.chr_2:3318881-3318911
ACGGACGACGAGAAATAGCAGAACACCTCG
>CRI10.chr_4:416415-416451
ACGGACGACTGGTAGAGTAATAGCTGCAACAACTCG
>CRI10.chr_4:2689090-2689120
ACGGACGACGAGAAATAGCAGAACACCTCG
>CRI10.chr_5:306765-306802
ACGGTCGAGCTGTTTATTAATAGCTACAACAACTACG
>CRI10.chr_8:615136-615167
GGCCTGGTAGTGCAATAGCTGCAAAAACTCG
>CRI10.chr_15:498670-498706
ACGGACGACTGGTAGAGTAATAGCTGCAACAACTCG
>CRI10.chr_15:513999-514035
ACGGACGACTGGTAGAGTAATAGCTGCAACAACTCG
>CRI10.chr_15:542187-542223
ACGGACGACTGGTAGAACAATAGCTGCAAGAACTCG
>CRI10.chr_19:323102-323138
ACGGACGACTGGTAGAGTAATAGCTGCAACAACTCG
>I93.chr_2:2898787-2898817
ACGGACGACGAGAAATAGCAGAACACCTCG
>I93.chr_5:2749632-2749662
ACGGACGACGAGAAATAGCAGAACACCTCG
>I93.chr_8:699290-699321
GGCCTGGTAGTGCAATAGCTGCAAAAACTCG
>I93.chr_12:89800-89837
ACGGTCGAGCTGTTTATTAATAGCTACAACAACTACG
>IPO323.chr_5:988915-988945
ACGGACGACGAGAAATAGCAGAACACCTCG
>IPO323.chr_7:2531115-2531145
ACGGACGACGAGAAATAGCAGAACACCTCG
>IPO323.chr_8:721243-721274
GGCCTGGTAGTGCAATAGCTGCAAAAACTCG
>IPO323.chr_14:285955-285985
ACGGACGACGAGAAATAGCAGAACACCTCG
>IPO323.chr_20:369179-369215
ACGGACGACTGGTAGAACAATAGCTACAAGAACTCG
>IR01_26b.chr_17:422003-422033
ACGGACGACGTAAAATAGCAGAACACCTCG
>IR01_26b.chr_19:377230-377260
ACGGACGACGAGAAATAGCAGAACACCTCG
>IR01_26b.chr_8:574969-575000
GGCCTGGTAGTGCAATAGCTGCAAAAACTCG
>IR01_48b.chr_4:2519504-2519534
ACGGACGACGAGAAATAGCAGAACACCTCG
>IR01_48b.chr_8:673519-673550
GGCCTGGTAGTGCAATAGCTGCAAAAACTCG
>ISY92.chr_8:618685-618716
GGCCTGGTAGTGCAATAGCTGCAAAAACTCG
>KE94.chr_3:1402017-1402053
ACGGACGACCGGTAGAACAATAGCTGCAACAACTCG
>KE94.chr_6:1845911-1845941
ACGGACGACGAGAAATAGCAGAACACCTCG
>KE94.chr_8:566637-566668
GGCCTGGTAGTGCAATAGCTGCAAAAACTCG
>OregS90.chr_4:1686933-1686969
ACGGACGACTGGTAGAGTAATAGCTGCAACAACTCG
>OregS90.chr_4:2492482-2492519
ACGGTCGAGCTGTTTATTAATAGCTACAACAACTACG
>OregS90.chr_8:596303-596334
GGCCTGGTAGTGCAATAGCTGCAAAAACTCG
>OregS90.chr_8:2120249-2120285
ACGGACGACTGGTAGAACAATAGCTGCAAGAACTCG
>OregS90.chr_10:352578-352614
ACGGACGACTGGTAGAACAATAGCTGCAAGAACTCG
>OregS90.chr_12:88967-89004
ACGGTCGAGCTGTTTATTAATAGCTACAACAACTACG
>OregS90.chr_18:38987-39023
ACGGACGACTGGTAGAACAATAGCTGCAAGAACTCG
>1A5.chr_1:761061-761097
ACGGACGACTGGTAGAGTAATAGCTGCAACAACTCG
>1A5.chr_1:861048-861084
ACGGACGACTGGTAGAACAATAGCTGCAAGAACTCG
>1A5.chr_1:947734-947770
ACGGACGACTGGTAGAGTAATAGCTGCAACAACTCG
>1A5.chr_1:3248913-3248949
ACGGACGACTGGTAGAACAATAGCTGCAAGAACTCG
>1A5.chr_1:5670237-5670273
ACGGACGACTGGTAGAGTAATAGCTGCAACAACTCG
>1A5.chr_2:52220-52256
ACGGACGACTGGTAGAACAATAGCTGCAAGAACTCG
>1A5.chr_2:65569-65604
CGGACGACTGGTAGAACAATAGCTGCAAGAACTCG
>1A5.chr_2:2086610-2086646
ACGGACGACTGGTAGAGTAATAGCTGCAACAACTCG
>1A5.chr_4:1539732-1539768
ACGGACGACTGGTAGAACAATAGCTGCAAGAACTCG
>1A5.chr_6:2204840-2204876
ACGGACGACTGGTAGAGTAATAGCTGCAACAACTCG
>1A5.chr_8:540178-540209
GGCCTGGTAGTGCAATAGCTGCAAAAACTCG
>1A5.chr_10:1353914-1353950
ACGGACGACTGGTAGAACAATAGCTGCAAGAACTCG
>1A5.chr_12:787913-787949
ACGGACGACTGGTAGAACAATAGCTGCAAGAACTCG
>1A5.chr_14:71892-71928
ACGGACGACTGGTAGAGTAATAGCTGCAACAACTCG
>1A5.chr_14:226550-226586
ACGGACGACTGGTAGAACAATAGCTGCAAGAACTCG
>1A5.chr_14:503329-503366
ACGGTCGAGCTGTTTATTAATAGCTACAACAACTACG
>1A5.chr_17:333879-333915
ACGGACGACTGGTAGAACAATAGCTGCAAGAACTCG
>1A5.chr_17:362768-362804
ACGGACGACTGGTAGAACAATAGCTGCAAGAACTCG
>1A5.chr_18:434099-434129
ACGGACGACGAGAAATAGCAGAACACCTCG
>1A5.chr_20:169421-169457
ACGGACGACTGGTAGAACAATAGCTGCAAGAACTCG
>1E4.chr_2:3217078-3217114
ACGGACGACTGGTAGAGTAATAGCTGCAACAACTCG
>1E4.chr_4:1224224-1224260
ACGGACGACTGGTAGAACAATAGCTGCAAGAACTCG
>1E4.chr_5:976932-976968
ACGGACGACTGGTAGAACAATAGCTGCAAGAACTCG
>1E4.chr_7:462435-462471
ACGGACGACTGGTAGAACAATAGCTGCAAGAACTCG
>1E4.chr_8:366106-366142
ACGGACGACTGGTAGAACAATAGCTGCAAGAACTCG
>1E4.chr_8:553831-553862
GGCCTGGTAGTGCAATAGCTGCAAAAACTCG
>1E4.chr_10:555718-555754
ACGGACGACTGGTAGAGTAATAGCTGCAACAACTCG
>1E4.chr_11:1540233-1540269
ACGGACGACTGGTAGAGTAATAGCTGCAACAACTCG
>1E4.chr_13:556844-556880
ACGGACGACTGGTAGAACAATAGCTGCAAGAACTCG
>1E4.chr_14:225052-225088
ACGGACGACTGGTAGAACAATAGCTGCAAGAACTCG
>1E4.chr_19:273089-273125
ACGGACGACTGGTAGAACAATAGCTGCAAGAACTCG
>3D1.chr_3:2254336-2254372
ACGGACGACTGGTAGAGTAATAGCTGCAACAACTCG
>3D1.chr_8:451497-451533
ACGGACGACTGGTAGAACAATAGCTGCAAGAACTCG
>3D1.chr_8:677497-677528
GGCCTGGTAGTGCAATAGCTGCAAAAACTCG
>3D1.chr_12:369784-369820
ACGGACGACTGGTAGAGTAATAGCTGCAACAACTCG
>3D1.chr_15:292158-292194
ACGGACGACTGGTAGAACAATAGCTGCAAGAACTCG
>3D1.chr_16:91305-91341
ACGGACGACTGGTAGAACAATAGCTGCAAGAACTCG
>3D1.chr_16:97618-97654
ACGGACGACTGGTAGAGTAATAGCTGCAACAACTCG
>3D7.chr_2:1063616-1063646
ACGGACGACGAGAAATAGCAGAACACCTCG
>3D7.chr_2:1181988-1182024
ACGGACGACTGGTAGAGTAATAGCTGCAACAACTCG
>3D7.chr_2:1211415-1211451
ACGGACGACTGGTAGAGTAATAGCTGCAACAACTCG
>3D7.chr_3:840609-840639
ACGGACGACGAGAAATAGCAGAACACCTCG
>3D7.chr_7:420697-420733
ACGGACGACTGGTAGAACAATAGCTGCAAGAACTCG
>3D7.chr_8:785873-785904
GGCCTGGTAGTGCAATAGCTGCAAAAACTCG
>3D7.chr_11:543973-544009
ACGGACGACTGGTAGAGTAATAGCTGCAACAACTCG
>TN09.chr_8:589289-589320
GGCCTGGTAGTGCAATAGCTGCAAAAACTCG
>TN09.chr_16:172085-172122
ACGGTCGAGCTGTTTATTAATAGCTACAACAACTACG
>UR95.chr_2:2036973-2037003
ACGGACGACGAGAAATAGCAGAACACCTCG
>UR95.chr_4:779325-779361
ACGGACGACTGGTAGAGTAATAGCTGCAACAACTCG
>UR95.chr_8:563730-563761
GGCCTGGTAGTGCAATAGCTGCAAAAACTCG
>UR95.chr_12:144059-144089
ACGGACGACGAGAAATAGCAGAACACCTCG
>UR95.chr_12:660067-660097
ACGGACGACGAGAAATAGCAGAACACCTCG
>UR95.chr_14:114696-114733
ACGGTCGAGCTGTTTATTAATAGCTACAACAACTACG
>UR95.chr_14:184645-184681
ACGGACGACTGGTAGAGTAATAGCTGCAACAACTCG
>UR95.chr_20:222566-222602
ACGGACGACTGGTAGAGTAATAGCTGCAACAACTCG
>UR95.chr_20:462568-462605
ACGGTCGAGCTGTTTATTAATAGCTACAACAACTACG
>YEQ92.chr_3:1418074-1418110
ACGGACGACCGGTAGAACAATAGCTGCAACAACTCG
>YEQ92.chr_4:377465-377495
ACGGACGACGAGAAATAGCAGAACACCTCG
>YEQ92.chr_8:651565-651596
GGCCTGGTAGTGCAATAGCTGCAAAAACTCG
>YEQ92.chr15_16:621674-621711
ACGGTCGAGCTGTTTATTAATAGCTACAACAACTACG
>YEQ92.chr15_16:743191-743228
ACGGTCGAGCTGTTTATTAATAGCTACAACAACTACG
>Za17_unitig_030:324693-324729
acggacgactggtagaacaatagctgcaacaactcg
>Za17_unitig_008:208158-208194
acggacgactggtagaacaatagctgcaacaactcg
>Za17_unitig_002:1380750-1380786
ACGGGCGACTAGTAAATGCATAGCTGCAACAACTCG
>Za17_unitig_014:565646-565682
acggacgactggtagaacaatagctgcaacaactcg
>Za17_unitig_024:401030-401066
acggacgactggtagaacaatagctgcaacaactcg
>Za17_unitig_004:660887-660923
acggacgactggtagaacaatagctgcaacaactcg
>Za17_unitig_004:938054-938090
acggacgactggtagaacaatagctgcaacaactcg
>Za17_unitig_004:1018591-1018627
acggacgactggtagaacaatagctgcaacaactcg
>Za17_unitig_004:1659298-1659334
acggacgactagtagagcaatagctacggcgactcg
>Za17_unitig_013:576066-576102
acggacgactggtagaacaatagctgcaacaactcg
>Zb87_unitig_062:922944-922980
acggacgactggtagaacaatagctgcaacaactcg
>Zb87_unitig_062:2605493-2605529
acggacgactggtagaacaatagctgcaacaactcg
>Zb87_unitig_062:2929775-2929811
acggacgactggtagaacaatagctgcaacaactcg
>Zb87_unitig_062:2989899-2989935
acggacgactggtagaacaatagctacaacaactcg
>Zb87_unitig_062:3686145-3686181
acggacgactggtagaacaatagctgcaacaactcg
>Zb87_unitig_062:3818913-3818948
acggacgactggtagcactacagctgcaacaactc
>Zb87_unitig_014:744092-744128
acggacgactggtagaacaatagctgcaacaactcg
>Zb87_unitig_014:2448463-2448499
acggacgactggtagaataatagctgcaacaactcg
>Zb87_unitig_014:2656675-2656711
acggacgactggtagaacaatagctgcaacaactcg
>Zb87_unitig_016:1284650-1284686
acggacgactggtagaacaatagctgcaacaactcg
>Zb87_unitig_016:1572258-1572294
acggacgactggtagaacaatagctgcaacaactcg
>Zb87_unitig_017:690904-690940
acggacgactggtagaacaatagctgcaacaactcg
>Zb87_unitig_017:804635-804671
acggacgactagtagaacaatagctacaacaactcg
>Zb87_unitig_064:1389186-1389222
acggacgactggtagaacaatagctgcaacaactcg
>Zb87_unitig_061:2207907-2207943
acggacgactagtagaacaatagctacaacaactcg
>Zb87_unitig_061:2655102-2655138
acggacgactggtagaacaatagctgcaacaactcg
>Zb87_unitig_011:1602834-1602870
acggacgactggtagaacaatagctgcaacaactcg
>Zb87_unitig_022:738597-738633
acggacgactagtaggacaatagctacaacaactcg
>Zb87_unitig_021:1695363-1695399
acggacgactggtagaacaatagctgcaacaactcg
>Zb87_unitig_004:505547-505583
acggacgactagtagaacaatagctgcaacaactcg
>Zb87_unitig_005:525700-525736
acggacgactagtagaacaatagctgcaacaactcg
>Zb87_unitig_026:1074731-1074767
acggacgactggtagaacaatagctgcaacaactcg
>Zb87_unitig_026:1784748-1784784
acggacgactagtagaacaatagctgcaacaactcg
>Zb87_unitig_030:194928-194964
acggacgactagtagaataatagctgcaacaactcg
>Zb87_unitig_030:359215-359250
acggacgactggtagaacaatagctgcaacaactc
>Zb87_unitig_071:113279-113315
acggacgactggtagaacaatagctgcaacaactcg
>Zb87_unitig_071:538452-538489
acggtcgagctgtttattaatagctacaacaactacg
>Zb87_unitig_002:665099-665135
acggacgactggtagaacaatagctgcaacaactcg
>Zb87_unitig_018:422183-422217
Agacgactagtagaacaatagctataataactcg
>Zb87_unitig_018:434672-434708
acggacgactggtagaacaatagctgcaacaactcg
>Zb87_unitig_041:281587-281623
acggacgactggtagaacaatagctgcaacaactcg
>Zb87_unitig_041:343601-343637
acggacgactagtagagtaatagctataacaactcg
>Zb87_unitig_041:344022-344058
acggacaactagtagagtaatagctataacaactcg
>Zp13_unitig_072:663543-663579
acggacgactggtagaacaatagctgcaacaactcg
>Zp13_unitig_072:1109659-1109695
acggacgactggtagagtaatagctgcaacaactcg
>Zp13_unitig_072:5580939-5580975
acggacgactggtagagtaatagctgcaacaactcg
>Zp13_unitig_003:1183079-1183115
acggacgactggtagaacaatagctgcaacaactcg
>Zp13_unitig_003:1671705-1671741
acggacgactggtagagtaatagctgcaacaactcg
>Zp13_unitig_003:1779590-1779626
acggacgactggtagaacaatagctgcaacaactcg
>Zp13_unitig_003:3443996-3444028
cggacgactggtagaacgatagctactactcg
>Zp13_unitig_076:1395885-1395921
acggacgactggtagagtaatagctgcaacaactcg
>Zp13_unitig_076:2350256-2350292
acggacgactagtagagtaatagctgcaacaactcg
>Zp13_unitig_006:787785-787821
acggacgactggtagagtaatagctgcaacaactcg
>Zp13_unitig_009:24651-24687
acagacgactagtagaacaatagctgcaacaactcg
>Zp13_unitig_009:537150-537186
acggacgactggtagagtaatagctgcaacaactcg
>Zp13_unitig_009:1213293-1213329
acggacgactggtagaacaatagctgcaacaactcg
>Zp13_unitig_009:1470029-1470065
acggacgactggtagaacaatagctgcaacaactcg
>Zp13_unitig_009:2083493-2083529
acggacgactggtagaacaatagctgcaacaactcg
>Zp13_unitig_010:1740655-1740690
acggacgactggtagatgaatagctgcaacaattc
>Zp13_unitig_010:1914075-1914111
CCGACGAGTGGTGAGTACATTGCTTGCAACTACTCG
>Zp13_unitig_012:663273-663309
acggacgactggtagaacaatagctgcaacaactcg
>Zp13_unitig_012:790142-790178
acggacgactggtagagtaatagctgcaacaactcg
>Zp13_unitig_012:1862937-1862973
acggacgactagtagaacaatagctgcaacaactcg
>Zp13_unitig_012:1892597-1892633
acggacgactggtagaacaatagctgcaacaactcg
>Zp13_unitig_026:426729-426765
acggacgactggtagaacaatagctgcaacaactcg
>Zp13_unitig_026:993725-993761
acggacgactagtagaacaatagctgcaacaactcg
>Zp13_unitig_020:740263-740299
acggacgactggtagagtaatagctgcaacaactcg
>Zp13_unitig_029:467760-467796
acggacgactggtagagtaatagctgcaacaactcg
>Zp13_unitig_013:384671-384707
acggacgactggtagaacaatagctgcaacaactcg
>Zp13_unitig_013:506844-506880
acggacgactggtagagtaatagctgcaacaactcg
>Zp13_unitig_032:98024-98060
acggacgactggtagagtaatagctgcaacaactcg
>Zp13_unitig_072:663543-663579
acggacgactggtagaacaatagctgcaacaactcg
>Zp13_unitig_072:1109659-1109695
acggacgactggtagagtaatagctgcaacaactcg
>Zp13_unitig_072:5580939-5580975
acggacgactggtagagtaatagctgcaacaactcg
>Zp13_unitig_003:1183079-1183115
acggacgactggtagaacaatagctgcaacaactcg
>Zp13_unitig_003:1671705-1671741
acggacgactggtagagtaatagctgcaacaactcg
>Zp13_unitig_003:1779590-1779626
acggacgactggtagaacaatagctgcaacaactcg
>Zp13_unitig_003:3443996-3444028
cggacgactggtagaacgatagctactactcg
>Zp13_unitig_076:1395885-1395921
acggacgactggtagagtaatagctgcaacaactcg
>Zp13_unitig_076:2350256-2350292
acggacgactagtagagtaatagctgcaacaactcg
>Zp13_unitig_006:787785-787821
acggacgactggtagagtaatagctgcaacaactcg
>Zp13_unitig_009:24651-24687
acagacgactagtagaacaatagctgcaacaactcg
>Zp13_unitig_009:537150-537186
acggacgactggtagagtaatagctgcaacaactcg
>Zp13_unitig_009:1213293-1213329
acggacgactggtagaacaatagctgcaacaactcg
>Zp13_unitig_009:1470029-1470065
acggacgactggtagaacaatagctgcaacaactcg
>Zp13_unitig_009:2083493-2083529
acggacgactggtagaacaatagctgcaacaactcg
>Zp13_unitig_010:1740655-1740690
acggacgactggtagatgaatagctgcaacaattc
>Zp13_unitig_010:1914075-1914111
CCGACGAGTGGTGAGTACATTGCTTGCAACTACTCG
>Zp13_unitig_012:663273-663309
acggacgactggtagaacaatagctgcaacaactcg
>Zp13_unitig_012:790142-790178
acggacgactggtagagtaatagctgcaacaactcg
>Zp13_unitig_012:1862937-1862973
acggacgactagtagaacaatagctgcaacaactcg
>Zp13_unitig_012:1892597-1892633
acggacgactggtagaacaatagctgcaacaactcg
>Zp13_unitig_026:426729-426765
acggacgactggtagaacaatagctgcaacaactcg
>Zp13_unitig_026:993725-993761
acggacgactagtagaacaatagctgcaacaactcg
>Zp13_unitig_020:740263-740299
acggacgactggtagagtaatagctgcaacaactcg
>Zp13_unitig_029:467760-467796
acggacgactggtagagtaatagctgcaacaactcg
>Zp13_unitig_013:384671-384707
acggacgactggtagaacaatagctgcaacaactcg
>Zp13_unitig_013:506844-506880
acggacgactggtagagtaatagctgcaacaactcg
>Zp13_unitig_032:98024-98060
acggacgactggtagagtaatagctgcaacaactcg
>Zpa63_unitig_044:69508-69544
acggacgactggtagcgacattactgcaacaactcg
>Zpa63_unitig_041:111814-111850
acggacgactagtagcgacattactgcaacaactcg
>Zpa63_unitig_014:5898-5934
acggacgactagtagcgacattactataacaactcg
>Zpa63_unitig_014:336733-336769
acggacgactggtagcgacattactgcaacaactcg
>Zpa63_unitig_012:590188-590223
acggacgactggtagcgacattactgcaacaactc
>Zpa63_unitig_000:1380857-1380893
acggacgactggtagcgacattactgcaacaactcg
>Zpa63_unitig_000:2263720-2263756
acggacgactggtagcgacattactgcaacaactcg
>Zpa63_unitig_062:187938-187973
acggacgactggtagcgacattactgcaacaactc
>Zpa63_unitig_039:335890-335926
acggacgactggtagcgacattactataacaactcg
>Zpa63_unitig_068:132982-133017
acggacgactggtagcgacattactgcaacaactc
>Zpa63_unitig_029:19855-19890
acggacgactggtagcgacattactgcaacaactc
>Zpa63_unitig_029:51805-51840
acggacgactggtagcgacattactgcaacaactc
>Zpa63_unitig_065:70030-70065
acggacgactggtagcgacattactacaacaactc
>Zpa63_unitig_037:96368-96402
acggacgactggtagcgacattactacaacaact
>Zpa63_unitig_072:29709-29743
acggacgactagtagcgacattactgcaacaact
>Zpa63_unitig_034:93818-93853
acggacgactggtagcgacattactgcaacaactc
>Zpa63_unitig_033:283244-283279
acggacgactagtagcgacattactgcaacaactc
>Zpa63_unitig_069:542-578
acggacgactggtagcgacatttgtgcaagaactcg
>Zpa63_unitig_024:322423-322458
acggacgactggtagcgacattactgcaacaactc
>Zpa63_unitig_059:133736-133770
acggacgactagtagcgacattactgcaacaact
>Zpa63_unitig_061:42395-42431
acggacgactggtagcgacattactacaacaactcg
>Zpa63_unitig_021:390192-390228
acggacgactggtagcgacattactgcaacaactcg
>Zpa63_unitig_002:148583-148619
acggacgactggtagcgacattactacaacaactcg
>Zpa63_unitig_038:247331-247366
acggacgactagtagcgacattactgcaacaactc
>Zpa63_unitig_018:499524-499559
acggacgactggtagcgacattactgcaacaactc
>Zpa63_unitig_040:177015-177051
acggacgactggtagcgacattactgcaacaactcg
>Zpa63_unitig_003:674038-674073
acggacgactggtagcgacattactgcaacaactc
>Zpa63_unitig_007:74571-74607
acggacgactggtagcgacattactgcaacaactcg
>Zt05_unitig_000:1646824-1646860
acggacgactggtagaacaatagctgcaagaactcg
>Zt05_unitig_000:2532232-2532268
acggacgactggtagagtaatagctgcaacaactcg
>Zt05_unitig_000:4000049-4000085
acggacgactggtagaacaatagctgcaagaactcg
>Zt05_unitig_001:1788429-1788459
acggacgacgagaaatagcagaacacctcg
>Zt05_unitig_001:3659547-3659577
acggacgacgagaaatagcagaacacctcg
>Zt05_unitig_005:1632885-1632920
acggacgactgatagacgaatagctgcaaaaattc
>Zt05_unitig_020:53049-53085
acggacgactggtagaacaatagctgcaagaactcg
>Zt05_unitig_020:723775-723811
acggacgactggtagagtaatagctgcaacaactcg
>Zt05_unitig_021:640407-640443
acggacgactggtagaacaatagctgcaagaactcg
>Zt05_unitig_025:438944-438980
acggacgactggtagagtaatagctgcaacaactcg
>Zt05_unitig_024:16006-16036
acggacgacgagaaatagcagaacacctcg
>Zt05_unitig_022:46398-46435
acggtcgagctgtttattaatagctacaacaactacg
```
