## Supplementary material for "Recent reactivation of a pathogenicity-associated transposable element triggers major chromosomal rearrangements in a fungal wheat pathogen": Figures source data: Figure1F_SourceData.txt

```
>1A5_G1141_INTEGRASE
ttaatcgtcctcgtcttcccagtcctctacgtaggcctggtaaactcttcgggtgccgcctcctcatcgact
ccatcgccttcgaagtccagctgtgccatatctccgaaaagctcgtttagctccagcaattgatcctcatct
tccgcatgctctttgtacaagtcaagaacctcatcacttgttgacgtaggcttccacttcctaccaccgagt
ggggctagtgtctcctccaacgaagcctgctcgccatccgacagttgacgaagcctgtaacgtagccgagca
tacgcgatttcgtgctcctctttacctagtgattgtacaaagttcgccggcgctgctcgcccgctcggaaag
ccttctctccggagtatatccttgcaaaactcgatcgttgttttcggtagatactcgtgaatcttccagccc
ttggtcgtctcgttcaaggccttgatatactcggtatcgattgggtcgccctgatttggcctctgcgagtaa
ttatacaatacgtgagggcggccaggtatcacgtgcgggcggtttcgttgcctgcggatcttgtgtttattc
catgtccggacgaatccctgcagttgctttcgaatcatcggtgtgtagatgaatttcatggaaatgcgatcc
atcttcgatgccttgctatactggccttcttttaccagtctccggaagtagtctccccattgccctagacct
gctcgggtcatctgttgccaccaactctcaatccgtacattccgtacactggtcccaaagcagaagcattct
gtaaacgtagtctccggtcctcttacacgcagagcgtgctggaagtgcccgtctgccaagagaagtgtttcc
tttcctttgtcgactcggatgaggtgaggtgttctcccatagtgtgcagcggcccgaccatactgagcgagt
acagataccattgtacgagacgagggtccacaatagatccataggatatacctcgtttccgcatcaatggct
gcgtatatttggaagccaaaatcctcgagtttgcaatgagcgtccattgaccagcagaagtcgggtccaggt
gtggtatacgttccacggcggcgcgtgaatgacgaggtacgattgtacaagccgatagggtccagttccttt
acatatttgaagaggcggtctcgaccaagcaatagcattcggtcttcttttgtcgcaaaatgagcctggagc
agattgcgaccgtatcctgagagccgaccctcatccaactcctccttaattatcctcttgaactccgcctcc
cgccggtctacctcgctctgtttgagccttctcttcatgccgagcttcttcctcattcgtacaaaggcagac
aaaggcatatgccaaccctccgccgccaggatgtctacaatcatagcgtcttcgaggcattcccagtagaaa
agaatggcgattcgggttcgaaggaggggatcgttgtgcctatcctctacggattgagggcgtcgcgggcga
gcaccgccttccttgagtattgtacggattgtcctttcagagggtttgcggttcaactcgctacaggcctcc
tggagggcggccat
>1A5.chr_12_787913_795839_7927_GCCAGG
ttaatcgtcctcgtcttcccagtcctctacgtaggcctggtaaactcttcgggtgccgcctcctcatcgact
ccatcgccttcgaagtccagctgtgccatatctccgaaaagctcgtttagctccagcaattgatcctcatct
tccgcatgctctttgtacaagtcaagaacctcatcacttgttgacgtaggcttccacttcctaccaccgagt
ggggctagtgtctcctccaacgaagcctgctcgccatccgacagttgacgaagcctgtaacgtagccgagca
tacgcgatttcgtgctcctctttacctagtgattgtacaaagttcgccggcgctgctcgcccgctcggaaag
ccttctctccggagtatatccttgcaaaactcgatcgttgttttcggtagatactcgtgaatcttccagccc
ttggtcgtctcgttcaaggccttgatatactcggtatcgattgggtcgccctgatttggcctctgcgagtaa
ttatacaatacgtgagggcggccaggtatcacgtgcgggcggtttcgttgcctgcggatcttgtgtttattc
catgtccggacgaatccctgcagttgctttcgaatcatcggtgtgtagatgaatttcatggaaatgcgatcc
atcttcgatgccttgctatactggccttcttttaccagtctccggaagtagtctccccattgccctagacct
gctcgggtcatctgttgccaccaactctcaatccgtacattccgtacactggtcccaaagcagaagcattct
gtaaacgtagtctccggtcctcttacacgcagagcgtgctggaagtgcccgtctgccaagagaagtgtttcc
tttcctttgtcgactcggatgaggtgaggtgttctcccatagtgtgcagcggcccgaccatactgagcgagt
acagataccattgtacgagacgagggtccacaatagatccataggatatacctcgtttccgcatcaatggct
gcgtatatttggaagccaaaatcctcgagtttgcaatgagcgtccattgaccagcagaagtcgggtccaggt
gtggtatacgttccacggcggcgcgtgaatgacgaggtacgattgtacaagccgatagggtccagttccttt
acatatttgaagaggcggtctcgaccaagcaatagcattcggtcttcttttgtcgcaaaatgagcctggagc
agattgcgaccgtatcctgagagccgaccctcatccaactcctccttaattatcctcttgaactccgcctcc
cgccggtctacctcgctctgtttgagccttctcttcatgccgagcttcttcctcattcgtacaaaggcagac
aaaggcatatgccaaccctccgccgccaggatgtctacaatcatagcgtcttcgaggcattcccagtagaaa
agaatggcgattcgggttcgaaggaggggatcgttgtgcctatcctctacggattgagggcgtcgcgggcga
gcaccgccttccttgagtattgtacggattgtcctttcagagggtttgcggttcaactcgctacaggcctcc
tggagggcggccat
>1A5.chr_1_3248913_3256839_7927_ATGCGA
ttaatcgtcctcgtcttcccagtcctctacgtaggcctggtaaactcttcgggtgccgcctcctcatcgact
ccatcgccttcgaagtccagctgtgccatatctccgaaaagctcgtttagctccagcaattgatcctcatct
tccgcatgctctttgtacaagtcaagaacctcatcacttgttgacgtaggcttccacttcctaccaccgagt
ggggctagtgtctcctccaacgaagcctgctcgccatccgacagttgacgaagcctgtaacgtagccgagca
tacgcgatttcgtgctcctctttacctagtgattgtacaaagttcgccggcgctgctcgcccgctcggaaag
ccttctctccggagtatatccttgcaaaactcgatcgttgttttcggtagatactcgtgaatcttccagccc
ttggtcgtctcgttcaaggccttgatatactcggtatcgattgggtcgccctgatttggcctctgcgagtaa
ttatacaatacgtgagggcggccaggtatcacgtgcgggcggtttcgttgcctgcggatcttgtgtttattc
catgtccggacgaatccctgcagttgctttcgaatcatcggtgtgtagatgaatttcatggaaatgcgatcc
atcttcgatgccttgctatactggccttcttttaccagtctccggaagtagtctccccattgccctagacct
gctcgggtcatctgttgccaccaactctcaatccgtacattccgtacactggtcccaaagcagaagcattct
gtaaacgtagtctccggtcctcttacacgcagagcgtgctggaagtgcccgtctgccaagagaagtgtttcc
tttcctttgtcgactcggatgaggtgaggtgttctcccatagtgtgcagcggcccgaccatactgagcgagt
acagataccattgtacgagacgagggtccacaatagatccataggatatacctcgtttccgcatcaatggct
gcgtatatttggaagccaaaatcctcgagtttgcaatgagcgtccattgaccagcagaagtcgggtccaggt
gtggtatacgttccacggcggcgcgtgaatgacgaggtacgattgtacaagccgatagggtccagttccttt
acatatttgaagaggcggtctcgaccaagcaatagcattcggtcttcttttgtcgcaaaatgagcctggagc
agattgcgaccgtatcctgagagccgaccctcatccaactcctccttaattatcctcttgaactccgcctcc
cgccggtctacctcgctctgtttgagccttctcttcatgccgagcttcttcctcattcgtacaaaggcagac
aaaggcatatgccaaccctccgccgccaggatgtctacaatcatagcgtcttcgaggcattcccagtagaaa
agaatggcgattcgggttcgaaggaggggatcgttgtgcctatcctctacggattgagggcgtcgcgggcga
gcaccgccttccttgagtattgtacggattgtcctttcagagggtttgcggttcaactcgctacaggcctcc
tggagggcggccat
>1A5.chr_14_226550_243258_16709_GCACCC
ttaatcgtcctcgtcttcccagtcctctacgtaggcctggtaaactcttcgggtgccgcctcctcatcgact
ccatcgccttcgaagtccagctgtgccatatctccgaaaagctcgtttagctccagcaattgatcctcatct
tccgcatgctctttgtacaagtcaagaacctcatcacttgttgacgtaggcttccacttcctaccaccgagt
ggggctagtgtctcctccaacgaagcctgctcgccatccgacagttgacgaagcctgtaacgtagccgagca
tacgcgatttcgtgctcctctttacctagtgattgtacaaagttcgccggcgctgctcgcccgctcggaaag
ccttctctccggagtatatccttgcaaaactcgatcgttgttttcggtagatactcgtgaatcttccagccc
ttggtcgtctcgttcaaggccttgatatactcggtatcgattgggtcgccctgatttggcctctgcgagtaa
ttatacaatacgtgagggcggccaggtatcacgtgcgggcggtttcgttgcctgcggatcttgtgtttattc
catgtccggacgaatccctgcagttgctttcgaatcatcggtgtgtagatgaatttcatggaaatgcgatcc
atcttcgatgccttgctatactggccttcttttaccagtctccggaagtagtctccccattgccctagacct
gctcgggtcatctgttgccaccaactctcaatccgtacattccgtacactggtcccaaagcagaagcattct
gtaaacgtagtctccggtcctcttacacgcagagcgtgctggaagtgcccgtctgccaagagaagtgtttcc
tttcctttgtcgactcggatgaggtgaggtgttctcccatagtgtgcagcggcccgaccatactgagcgagt
acagataccattgtacgagacgagggtccacaatagatccataggatatacctcgtttccgcatcaatggct
gcgtatatttggaagccaaaatcctcgagtttgcaatgagcgtccattgaccagcagaagtcgggtccaggt
gtggtatacgttccacggcggcgcgtgaatgacgaggtacgattgtacaagccgatagggtccagttccttt
acatatttgaagaggcggtctcgaccaagcaatagcattcggtcttcttttgtcgcaaaatgagcctggagc
agattgcgaccgtatcctgagagccgaccctcatccaactcctccttaattatcctcttgaactccgcctcc
cgccggtctacctcgctctgtttgagccttctcttcatgccgagcttcttcctcattcgtacaaaggcagac
aaaggcatatgccaaccctccgccgccaggatgtctacaatcatagcgtcttcgaggcattcccagtagaaa
agaatggcgattcgggttcgaaggaggggatcgttgtgcctatcctctacggattgagggcgtcgcgggcga
gcaccgccttccttgagtattgtacggattgtcctttcagagggtttgcggttcaactcgctacaggcctcc
tggagggcggccat
>1A5.chr_14_71892_79818_7927_ATCTGC
ttaatcgtcctcgtcttcccagtcctctacgtaggcctggtaaactcttcgggtgccgcctcctcatcgact
ccatcgccttcgaagtccagctgtgccatatctccgaaaagctcgtttagctccagcaattaatcctcatct
tccgcatgctctttgtacaagtcaagaacctcatcacttgttgacgtaggcttccacttcctaccaccgagt
ggggctagtgtctcctccaacgaagcctgctcgccatccgacagttgacgaagcctgtaacgtagccgagca
tacgcgatttcgtgctcctctttacctagtgattgtacaaagttcgccggcgctgctcgcccgctcggaaag
ccttctctccggagtatatccttgcaaaactcgatcgttgttttcggtagatactcgtgaatcttccagccc
ttggtcgtctcgttcaaggccttgatatactcggtatcgattgggtcgccctgatttggcctctgcaagtaa
ttatacaatacgtgagggcggccaggtatcacgtgcgggcggtttcgttgcctgcggatcttgtgtttattc
catgtccggacgaatccctgcagttgctttcgaatcatcggtgtgtagatgaatttcatggaaatgcgatcc
atcttcgatgccttgctatactagccttcttttaccagtctccggaagtagtctccctattgccctagacct
gctcgggtcatctgttgccaccaactctcaatccgtacattccgtacactggtcccaaagcagaagcattct
gtaaacgtagtctccggtcctcttacacgcagagcgtgctggaagtgcccgtctgctaagagaagtgtttcc
tttcctttgtcgactcggatgaggtaaggtgttctcctatagtgtgcagcggcccgaccatactgagcgagt
acagataccattgtacgagacgagggtccacaatagatccataggatatacctcgtttccgcattaatggct
gcgtatatttggaagccaaaatcctcgagtttgcaatgagcgtctattaaccagcagaagtcgggtccaggt
gtggtatacgttccacggcggcgcgtaaatgacgaggtacgattgtacaagccgatagggtccagttccttt
acatatttgaagaggcggtctcgaccaagcaatagcattcggtcttcttttgtcgcaaaatgagcctggagc
agattgcgaccgtatcctaagagccgacccttatccaactcctccttaattatcctcttgaactccgcctcc
cgccggtctacctcgctctgtttgagccttctcttcatgccgagcttcttcctcattcgtacaaaggcagac
aaaggcatatgccaaccctccgccgccaggatgtctacaatcatagcgtcttcgaggcattcccagtagaaa
agaatggcgattcgggttcgaaggaggggatcgttgtgcctatcctctacggattgagggcgtcgcgggcga
gcaccgccttccttgagtattgtacggattgtcctttcagagggtttgcggttcaactcgctacaggcctcc
tggagggcggctat
>1A5.chr_1_5670237_5678163_7927_CCGTGT
ttaatcgtcctcgtcttcccagtcctctacgtaggcctggtaaactcttcgggtgccgcctcctcatcgact
ccatcgccttcgaagtccagctgtgccatatctccgaaaagctcgtttagctccagcaattaatcctcatct
tccgcatgctctttgtacaagtcaagaacctcatcacttgttgacgtaggcttccacttcctaccaccgagt
agggctagtgtctcctctaacgaagcctgctcgccatccgacagttaacgaagcctgtaacgtagccgagca
tacgcgatttcgtgctcctctttacctagtaattgtacaaagttcgccggcgctgctcgcccgctcggaaag
ccttctctccggagtatatccttgcaaaactcgatcgttgttttcggtagatactcgtgaatcttccagccc
ttggtcgtctcgttcaaggccttgatatactcggtatcgattgggtcgccctgatttggcctctgcgagtaa
ttatataatacgtgagggcggccaggtatcacgtgcaggcggtttcgttgcctgcggatcttgtgtttattc
catgtccggacgaatccctgcagttgctttcgaatcatcggtgtgtagatgaatttcatggaaatgcgatcc
atcttcgatgccttgctatactagccttcttttaccagtctccggaagtagtctccctattgccctagacct
gctcgggtcatctgttgctaccaactcttaatccgtacattccgtacactggtcccaaagcagaagcattct
gtaaacgtagtctccggtcctcttacacgcagagcgtgctagaagtgcccgtctgccaagagaagtgtttcc
tttcctttgtcgactcggataaggtgaggtgttctcctatagtgtgcagcggcccgaccatactgagcgagt
acagataccattgtacgagacgagggtccacaatagatccataggatatacctcgtttccgcattaatagct
gcgtatatttagaagctaaaatcctcgagtttgcaatgagcgtctattgactagcagaagtcgggtccaggt
gtggtatacgttctacggcggcgcgtgaataacgaggtacgattgtacaagccgatagggtccagttccttt
acatatttgaagaggcggtctcgaccaagcaatagcattcggtcttcttttgtcgcaaaatgagcctagagc
agattgcgaccgtatcctaagagccgacccttatctaactcctccttaattatcctcttaaactccgcctcc
cgccggtctacctcgctctgtttgagccttctcttcatgccgagcttcttcctcattcgtataaaggcagac
aaaggcatatgccaaccctccgccgctaggatgtctacaattatagcgtcttcgaggcattcccagtagaaa
agaatagcgattcgggttcgaaggaggggatcgttgtgcctatcctctacggattaagggcgtcgcgggcga
gcaccgccttccttgagtattgtacggattgtcctttcagagggtttgcggtttaactcgctacaggcctcc
tggagggcggctat
>1A5.chr_17_333879_341803_7925_GTCAAG
ttaatcgtcctcgtcttcccagtcctctacgtaggcctggtaaactcttcgggtgccgcctcctcatcgact
ccatcgccttcgaagtccagctgtgccatatctccgaaaagctcgtttagctccagcaattgatcctcatct
tccgcatgctctttgtacaagtcaagaacctcatcacttgttgacgtaggcttccacttcctaccaccgagt
ggggctagtgtctcctccaacgaagcctgctcgccatccgacagttgacgaagcctgtaacgtagccgagca
tacgcgatttcgtgctcctctttacctagtgattgtacaaagttcgccggcgctgctcgcccgctcggaaag
ccttctctccggagtatatccttgcaaaactcgatcgttgttttcggtagatactcgtgaatcttccagccc
ttggtcgtctcgttcaaggccttgatatactcggtatcgattgggtcgccctgatttggcctctgcgagtaa
ttatacaatacgtgagggcggccaggtatcacgtgcgggcggtttcgttgcctgcggatcttgtgtttattc
catgtccggacgaatccctgcagttgctttcgaatcatcggtgtgtagatgaatttcatggaaatgcgatcc
atcttcgatgccttgctatactggccttcttttaccagtctccggaagtagtctccccattgccctagacct
gctcgggtcatctgttgccaccaactctcaatccgtacattccgtacactggtcccaaagcagaagcattct
gtaaacgtagtctccggtcctcttacacgcagagcgtgctggaagtgcccgtctgccaagagaagtgtttcc
tttcctttgtcgactcggatgaggtgaggtgttctcccatagtgtgcagcggcccgaccatactgagcgagt
acagataccattgtacgagacgagggtccacaatagatccataggatatacctcgtttccgcatcaatggct
gcgtatatttggaagccaaaatcctcgagtttgcaatgagcgtccattgaccagcagaagtcgggtccaggt
gtggtatacgttccacggcggcgcgtgaatgacgaggtacgattgtacaagccgatagggtccagttccttt
acatatttgaagaggcggtctcgaccaagcaatagcattcggtcttcttttgtcgcaaaatgagcctggagc
agattgcgaccgtatcctgagagccgaccctcatccaactcctccttaattatcctcttgaactccgcctcc
cgccggtctacctcgctctgtttgagccttctcttcatgccgagcttcttcctcattcgtacaaaggcagac
aaaggcatatgccaaccctccgccgccaggatgtctacaatcatagcgtcttcgaggcattcccagtagaaa
agaatggcgattcgggttcgaaggaggggatcgttgtgcctatcctctacggattgagggcgtcgcgggcga
gcaccgccttccttgagtattgtacggattgtcctttcagagggtttgcggttcaactcgctacaggcctcc
tggagggcggccat
>1A5.chr_17_333879_346527_12649_GTCAAG
ttaatcgtcctcgtcttcccagtcctctacgtaggcctggtaaactcttcgggtgccgcctcctcatcgact
ccatcgccttcgaagtccagctgtgccatatctccgaaaagctcgtttagctccagcaattgatcctcatct
tccgcatgctctttgtacaagtcaagaacctcatcacttgttgacgtaggcttccacttcctaccaccgagt
ggggctagtgtctcctccaacgaagcctgctcgccatccgacagttgacgaagcctgtaacgtagccgagca
tacgcgatttcgtgctcctctttacctagtgattgtacaaagttcgccggcgctgctcgcccgctcggaaag
ccttctctccggagtatatccttgcaaaactcgatcgttgttttcggtagatactcgtgaatcttccagccc
ttggtcgtctcgttcaaggccttgatatactcggtatcgattgggtcgccctgatttggcctctgcgagtaa
ttatacaatacgtgagggcggccaggtatcacgtgcgggcggtttcgttgcctgcggatcttgtgtttattc
catgtccggacgaatccctgcagttgctttcgaatcatcggtgtgtagatgaatttcatggaaatgcgatcc
atcttcgatgccttgctatactggccttcttttaccagtctccggaagtagtctccccattgccctagacct
gctcgggtcatctgttgccaccaactctcaatccgtacattccgtacactggtcccaaagcagaagcattct
gtaaacgtagtctccggtcctcttacacgcagagcgtgctggaagtgcccgtctgccaagagaagtgtttcc
tttcctttgtcgactcggatgaggtgaggtgttctcccatagtgtgcagcggcccgaccatactgagcgagt
acagataccattgtacgagacgagggtccacaatagatccataggatatacctcgtttccgcatcaatggct
gcgtatatttggaagccaaaatcctcgagtttgcaatgagcgtccattgaccagcagaagtcgggtccaggt
gtggtatacgttccacggcggcgcgtgaatgacgaggtacgattgtacaagccgatagggtccagttccttt
acatatttgaagaggcggtctcgaccaagcaatagcattcggtcttcttttgtcgcaaaatgagcctggagc
agattgcgaccgtatcctgagagccgaccctcatccaactcctccttaattatcctcttgaactccgcctcc
cgccggtctacctcgctctgtttgagccttctcttcatgccgagcttcttcctcattcgtacaaaggcagac
aaaggcatatgccaaccctccgccgccaggatgtctacaatcatagcgtcttcgaggcattcccagtagaaa
agaatggcgattcgggttcgaaggaggggatcgttgtgcctatcctctacggattgagggcgtcgcgggcga
gcaccgccttccttgagtattgtacggattgtcctttcagagggtttgcggttcaactcgctacaggcctcc
tggagggcggccat
>1A5.chr_17_362768_370694_7927_ATCAGG
ttaatcgtcctcgtcttcccagtcctctacgtaggcctggtaaactcttcgggtgccgcctcctcatcgact
ccatcgccttcgaagtccagctgtgccatatctccgaaaagctcgtttagctccagcaattgatcctcatct
tccgcatgctctttgtacaagtcaagaacctcatcacttgttgacgtaggcttccacttcctaccaccgagt
ggggctagtgtctcctccaacgaagcctgctcgccatccgacagttgacgaagcctgtaacgtagccgagca
tacgcgatttcgtgctcctctttacctagtgattgtacaaagttcgccggcgctgctcgcccgctcggaaag
ccttctctccggagtatatccttgcaaaactcgatcgttgttttcggtagatactcgtgaatcttccagccc
ttggtcgtctcgttcaaggccttgatatactcggtatcgattgggtcgccctgatttggcctctgcgagtaa
ttatacaatacgtgagggcggccaggtatcacgtgcgggcggtttcgttgcctgcggatcttgtgtttattc
catgtccggacgaatccctgcagttgctttcgaatcatcggtgtgtagatgaatttcatggaaatgcgatcc
atcttcgatgccttgctatactggccttcttttaccagtctccggaagtagtctccccattgccctagacct
gctcgggtcatctgttgccaccaactctcaatccgtacattccgtacactggtcccaaagcagaagcattct
gtaaacgtagtctccggtcctcttacacgcagagcgtgctggaagtgcccgtctgccaagagaagtgtttcc
tttcctttgtcgactcggatgaggtgaggtgttctcccatagtgtgcagcggcccgaccatactgagcgagt
acagataccattgtacgagacgagggtccacaatagatccataggatatacctcgtttccgcatcaatggct
gcgtatatttggaagccaaaatcctcgagtttgcaatgagcgtccattgaccagcagaagtcgggtccaggt
gtggtatacgttccacggcggcgcgtgaatgacgaggtacgattgtacaagccgatagggtccagttccttt
acatatttgaagaggcggtctcgaccaagcaatagcattcggtcttcttttgtcgcaaaatgagcctggagc
agattgcgaccgtatcctgagagccgaccctcatccaactcctccttaattatcctcttgaactccgcctcc
cgccggtctacctcgctctgtttgagccttctcttcatgccgagcttcttcctcattcgtacaaaggcagac
aaaggcatatgccaaccctccgccgccaggatgtctacaatcatagcgtcttcgaggcattcccagtagaaa
agaatggcgattcgggttcgaaggaggggatcgttgtgcctatcctctacggattgagggcgtcgcgggcga
gcaccgccttccttgagtattgtacggattgtcctttcagagggtttgcggttcaactcgctacaggcctcc
tggagggcggccat
>1A5.chr_1_761061_768987_7927_GACACA
ttaatcgtcctcgtcttcccagtcctctacgtaggcctggtaaactcttcgggtgccgcctcctcatcgact
ccatcgccttcgaagtccagctgtgccatatctccgaaaagctcgtttagctccagcaattgatcctcatct
tccgcatgctctttgtacaagttaagaacctcatcacttgttgacgtaggcttccacttcctaccaccgagt
ggggctagtgtctcctccaacgaagcctgctcgctatccgacagttgacaaagcctgtaacgtagccgagca
tacgcgatttcgtgctcctctttacctagtgattgtacaaagttcgccggcgctgctcgcccgctcggaaag
ccttctctccggagtatatccttgcaaaactcgatcgttgttttcggtagatacttgtgaatcttccagccc
ttggtcgtctcgttcaaggccttgatatactcggtatcgattgggtcgccctgatttagcctctgcgagtaa
ttatacaatacgtgagggcggccaggtatcacgtgcgggcggtttcgttgcctgcggatcttgtgtttattc
tatgtccggacgaatccctgtagttgctttcgaattatcggtgtgtagatgaatttcatggaaatgcgatcc
atcttcgatgccttgctatactggccttcttttaccagtctccggaagtagtctccccattgccctagacct
gctcgggttatctgttgccaccaactctcaatccgtacattccgtacactggtcccaaagcagaagcattct
gtaaacgtagtctccggtcctcttacacgcagagcgtgctggaagtgcccgtctgccaagagaagtgtttcc
tttcctttgtcgactcggataaggtgaggtgttctcccatagtgtgcagcggcccgactatactgagcgagt
acagataccattgtacgagacgagggtccacaatagatctataggatatacctcgtttccgcattaatggct
gcgtatatttggaagccaaaatcctcgagtttgcaataagcgtctattgaccagcagaagtcgggtctaggt
gtggtatacgttccacggcggcgcgtgaatgatgaggtacgattgtacaagccgatagggtccagttccttt
acatatttgaagaggcggtctcgaccaagcaatagcattcggtcttcttttgtcgcaaaatgagcctggagc
agattgcgaccgtatcctgagagccgaccctcatccaactcctccttaattatcctcttgaactccgcctcc
cgccggtctacctcgctctgtttgagccttctctttatgccgagcttcttcctcattcgtacaaaggcagac
aaaggcatatgctaaccctccgccgccaggatgtctacaatcatagcgtcttcgaggcattcctagtagaaa
agaatggcgattcgggttcgaaggaggggatcgttgtgcctatcctctacggattaagggcgtcgcgggcga
gcaccgccttccttgagtattgtacggattgtcctttcagagggtttgcggttcaactcgctataggcctcc
tggagggcggctat
>1A5.chr_1_861048_868974_7927_CTGCTC
ttaatcgtcctcgtcttcccagtcctctacgtaggcctagtaaactcttcgggtgccgcctcctcatcgact
ctatcgccttcgaagtccagctgtgccatatctccgaaaagctcgtttagctccagcaattaatcctcatct
tccgcatgctctttgtacaagttaagaaccttatcacttgttaacgtaggcttccacttcctaccaccgagt
ggggctagtgtctcctccaacgaagcctgctcgccatccgacagttgacgaagcctgtaacgtagccgagca
tacgcgatttcgtgctcctctttacctagtgattgtacaaagttcgccggcgctgctcgcccgctcggaaag
ccttctctccggagtatatccttgcaaaactcgatcgttgttttcggtagatactcgtgaatcttccagccc
ttggtcgtctcgtttaaggccttgatatactcggtatcgattgggtcgccctgatttggcctctgcgagtaa
ttatacaatacgtgagggcggccaggtatcacgtgcgggcggtttcgttgcctgcggatcttgtgtttattc
catgtccggacgaatccctacagttgctttcgaatcatcagtgtgtagatgaatttcatagaaatgcgatcc
atcttcgatgccttgctatactagccttcttttaccagtctccggaagtagtctccccattgccctagacct
gctcgggtcatctgttgctaccaactctcaatccgtacattccgtacactagtcccaaagcagaagcattct
gtaaacgtagtctccggtcctcttacacgcagagcgtgctggaagtgcccgtctgccaagagaagtgtttcc
tttcctttgtcgactcggatgaggtgaggtgttctcccatagtgtgcagcggcccgaccatactgagcgagt
acagataccattgtacgagacgagggtccacaatagatctataggatatacctcgtttccgcattaatagct
gcgtatatttggaagccaaaatcctcgagtttgcaataagcgtctattaaccagcagaagtcgggtccaggt
gtggtatacgttccacggcggcgcgtgaataataaggtacgattgtacaagccgatagggtccagttccttt
acatatttaaagaggcggtctcgaccaagcaatagcattcggtcttcttttgtcgcaaaataagcctggagt
agattgcgaccgtatcctaagagccgacccttatccaactcctccttaattatcctcttgaactccgcctcc
cgccggtctacctcgctctgtttgagccttctctttatgccgagcttcttccttattcgtacaaaggcagac
aaaggcatatgccaaccctccgccgctaggatgtctacaatcatagcgtcttcgaggcattcctagtagaaa
agaatggcgattcgggttcgaaggaggggatcgttgtgcctatcctctacggattaagggcgtcgcgggcga
gcaccgccttccttaagtattgtacggattgtccttttagagggtttgcggtttaactcgctacaggcctcc
tagagggcggctat
>1A5.chr_1_947734_955660_7927_ATTAAC
ttaatcgtcctcgtcttcctagtcctctacgtaggcctggtaaactcttcgggtgccgcctcctcatcgact
ccatcgccttcgaagtccagctgtgccatatctccgaaaagctcgtttagctccagcaattaatcctcatct
tccgcatgctctttgtacaagttaagaacctcatcacttgttaacgtaggcttccacttcctaccaccgagt
ggggctagtgtctcctccaacgaagcctgctcgccatccgacagttgacgaagcctgtaacgtagccgagca
tacgcgatttcgtgctcctctttacctagtgattgtacaaagttcgccggcgctgctcgcccgctcggaaag
ccttctctccggagtatatccttgcaaaactcgatcgttgttttcggtagatactcgtgaatcttccagccc
ttggtcgtctcgttcaaggccttgatatactcggtattgattgggtcgccctgatttggcctctgcgagtaa
ttatacaatacgtgagggcggctaggtattacgtgcgggcggtttcgttgcctgcggatcttgtgtttattc
catgtccggacgaatccctgcagttgctttcgaatcatcggtgtgtagatgaatttcatggaaatgcgatcc
atcttcgatgccttgctatactggccttcttttaccagtctccggaagtagtctccccattgccctagacct
gctcgggtcatctgttgctaccaactcttaatccgtacattccgtacactggtcccaaagcagaagcattct
gtaaacgtagtctccggtcctcttacacgcagagcgtgctagaagtgcccgtctgccaagagaagtgtttcc
tttcctttgtcgactcggatgaggtgaggtgttctcccatagtgtgcagcggcccgaccatactgagcgagt
acagataccattgtacgagacgagggtccacaatagatccataggatatacctcgtttccgcattaatggct
gcgtatatttggaagccaaaatcctcgagtttgcaatgagcgtccattgaccagcagaagtcgggtccaggt
gtggtatacgttccacggcggcgcgtgaataatgaggtacaattgtacaagccgatagggtccagttccttt
acatatttaaagaggcggtctcgactaagcaatagcattcggtcttcttttgtcgcaaaatgagcctggagc
agattgcgaccgtatcctaagagccgaccctcatctaactcctccttaattatcctcttgaactccgcctcc
cgccggtctacctcgctctgtttgagccttctctttatgccgagcttcttccttattcgtacaaaggcagac
aaaggcatatgccaaccctccgccgccaggatgtctacaatcatagcgtcttcgaggcattcctagtagaaa
agaatggcgattcgggttcgaaggaggggatcgttgtgcctatcctctacggattaagggcgtcgcgggcga
gcaccgccttccttaagtattgtacggattgtccttttagagggtttgcggttcaactcgctacaggcctcc
tggagggcggctat
>1A5.chr_20_169421_177347_7927_CTGGGC
ttaatcgtcctcgtcttcccagtcctctacgtaggcctggtaaactcttcgggtgccgcctcctcatcgact
ccatcgccttcgaagtccagctgtgccatatctccgaaaagctcgtttagctccagcaattgatcctcatct
tccgcatgctctttgtacaagtcaagaacctcatcacttgttgacgtaggcttccacttcctaccaccgagt
ggggctagtgtctcctccaacgaagcctgctcgccatccgacagttgacgaagcctgtaacgtagccgagca
tacgcgatttcgtgctcctctttacctagtgattgtacaaagttcgccggcgctgctcgcccgctcggaaag
ccttctctccggagtatatccttgcaaaactcgatcgttgttttcggtagatactcgtgaatcttccagccc
ttggtcgtctcgttcaaggccttgatatactcggtatcgattgggtcgccctgatttggcctctgcgagtaa
ttatacaatacgtgagggcggccaggtatcacgtgcgggcggtttcgttgcctgcggatcttgtgtttattc
catgtccggacgaatccctgcagttgctttcgaatcatcggtgtgtagatgaatttcatggaaatgcgatcc
atcttcgatgccttgctatactggccttcttttaccagtctccggaagtagtctccccattgccctagacct
gctcgggtcatctgttgccaccaactctcaatccgtacattccgtacactggtcccaaagcagaagcattct
gtaaacgtagtctccggtcctcttacacgcagagcgtgctggaagtgcccgtctgccaagagaagtgtttcc
tttcctttgtcgactcggatgaggtgaggtgttctcccatagtgtgcagcggcccgaccatactgagcgagt
acagataccattgtacgagacgagggtccacaatagatccataggatatacctcgtttccgcatcaatggct
gcgtatatttggaagccaaaatcctcgagtttgcaatgagcgtccattgaccagcagaagtcgggtccaggt
gtggtatacgttccacggcggcgcgtgaatgacgaggtacgattgtacaagccgatagggtccagttccttt
acatatttgaagaggcggtctcgaccaagcaatagcattcggtcttcttttgtcgcaaaatgagcctggagc
agattgcgaccgtatcctgagagccgaccctcatccaactcctccttaattatcctcttgaactccgcctcc
cgccggtctacctcgctctgtttgagccttctcttcatgccgagcttcttcctcattcgtacaaaggcagac
aaaggcatatgccaaccctccgccgccaggatgtctacaatcatagcgtcttcgaggcattcccagtagaaa
agaatggcgattcgggttcgaaggaggggatcgttgtgcctatcctctacggattgagggcgtcgcgggcga
gcaccgccttccttgagtattgtacggattgtcctttcagagggtttgcggttcaactcgctacaggcctcc
tggagggcggccat
>1A5.chr_2_2086610_2094536_7927_CTCTCC
ttaatcgtcctcgtcttcccagtcctctacgtaggcctggtaaactcttcgggtgccgcctcctcatcgact
ctatcgccttcgaagtctagctgtgctatatctccgaaaagctcgtttagctccagcaattaatcctcatct
tccgcatactctttgtacaagtcaagaaccttatcacttgttaacgtaggcttccacttcctaccaccgagt
agggctagtgtctcctccaacgaagcctgctcgctatccgacagttgacgaagcctgtaacgtagccgagca
tacgcgatttcgtgctcctctttacctagtaattatacaaagttcgccggcgctgctcgcccgctcggaaag
ccttctctccggagtatatccttgcaaaactcgatcgttgttttcggtagatactcgtgaatcttccagccc
ttggtcgtctcgttcaaggccttaatatactcggtatcgattaggtcgccctgatttggcctctacgagtaa
ttatacaatacgtaagggcggccaggtatcacgtgcgggcggtttcgttgcctgcggatcttgtgtttattc
tatgtccggacgaatccctgcagttgctttcgaatcatcggtgtgtagatgaatttcatggaaatgcgatcc
atcttcgatgccttgctatactggccttcttttaccagtctccggaagtagtctccccattgccctagacct
gctcgggtcatctgttgccaccaactctcaatccgtacattccgtacactggtcccaaagcagaagcattct
gtaaacgtagtctccggtcctcttacacgtagagcgtgctagaagtgcccgtctgctaagagaagtgtttcc
tttcctttgtcaactcggatgaggtaaggtgttctcccatagtgtgcagcggcccgaccatactgagcgagt
acagataccattatacgagacgagggtctacaatagatccataggatatacctcgtttccgcattaatagct
gcgtatatttggaagccaaaatcctcgagtttgcaataagcgtctattgaccagcagaagtcgggtccaggt
gtggtatacgttctacggcggcgcgtgaatgataaggtacgattgtacaagccgatagggtctagttccttt
acatatttgaagaggcggtctcgaccaagcaatagcattcggtcttcttttgtcgcaaaataagcctggagc
agattgcgaccgtatcctaagagccgacccttatccaactcctccttaattatcctcttaaactccgcctcc
cgccggtctacctcgctctgtttaagccttctctttataccgagcttcttccttattcgtacaaaggcagac
aaaggcatatgccaaccctccgccgctaggatgtctacaattatagcgtcttcgaggcattcctagtagaaa
agaatagcgattcgggttcgaaggaggggatcgttgtgcctatcctctacggattaagggcgtcgcgggcga
gcaccgccttccttaagtattgtacggattgtcctttcagagggtttgcggttcaactcgctacaggcctcc
tagagggcggctat
>1A5.chr_2_52220_60144_7925_CGTGAT
ttaatcgtcctcgtcttcccagtcctctacgtaggcctggtaaactcttcgggtgccgcctcctcatcgact
ccatcgccttcgaagtccagctgtgccatatctccgaaaagctcgtttagctccagcaattgatcctcatct
tccgcatgctctttgtacaagtcaagaacctcatcacttgttgacgtaggcttccacttcctaccaccgagt
ggggctagtgtctcctccaacgaagcctgctcgccatccgacagttgacgaagcctgtaacgtagccgagca
tacgcgatttcgtgctcctctttacctagtgattgtacaaagttcgccggcgctgctcgcccgctcggaaag
ccttctctccggagtatatccttgcaaaactcgatcgttgttttcggtagatactcgtgaatcttccagccc
ttggtcgtctcgttcaaggccttgatatactcggtatcgattgggtcgccctgatttggcctctgcgagtaa
ttatacaatacgtgagggcggccaggtatcacgtgcgggcggtttcgttgcctgcggatcttgtgtttattc
catgtccggacgaatccctgcagttgctttcgaatcatcggtgtgtagatgaatttcatggaaatgcgatcc
atcttcgatgccttgctatactggccttcttttaccagtctccggaagtagtctccccattgccctagacct
gctcgggtcatctgttgccaccaactctcaatccgtacattccgtacactggtcccaaagcagaagcattct
gtaaacgtagtctccggtcctcttacacgcagagcgtgctggaagtgcccgtctgccaagagaagtgtttcc
tttcctttgtcgactcggatgaggtgaggtgttctcccatagtgtgcagcggcccgaccatactgagcgagt
acagataccattgtacgagacgagggtccacaatagatccataggatatacctcgtttccgcatcaatggct
gcgtatatttggaagccaaaatcctcgagtttgcaatgagcgtccattgaccagcagaagtcgggtccaggt
gtggtatacgttccacggcggcgcgtgaatgacgaggtacgattgtacaagccgatagggtccagttccttt
acatatttgaagaggcggtctcgaccaagcaatagcattcggtcttcttttgtcgcaaaatgagcctggagc
agattgcgaccgtatcctgagagccgaccctcatccaactcctccttaattatcctcttgaactccgcctcc
cgccggtctacctcgctctgtttgagccttctcttcatgccgagcttcttcctcattcgtacaaaggcagac
aaaggcatatgccaaccctccgccgccaggatgtctacaatcatagcgtcttcgaggcattcccagtagaaa
agaatggcgattcgggttcgaaggaggggatcgttgtgcctatcctctacggattgagggcgtcgcgggcga
gcaccgccttccttgagtattgtacggattgtcctttcagagggtttgcggttcaactcgctacaggcctcc
tggagggcggccat
>1A5.chr_2_52220_73491_21272_CGTGAT
ttaatcgtcctcgtcttcccagtcctctacgtaggcctggtaaactcttcgggtgccgcctcctcatcgact
ccatcgccttcgaagtccagctgtgccatatctccgaaaagctcgtttagctccagcaattgatcctcatct
tccgcatgctctttgtacaagtcaagaacctcatcacttgttgacgtaggcttccacttcctaccaccgagt
ggggctagtgtctcctccaacgaagcctgctcgccatccgacagttgacgaagcctgtaacgtagccgagca
tacgcgatttcgtgctcctctttacctagtgattgtacaaagttcgccggcgctgctcgcccgctcggaaag
ccttctctccggagtatatccttgcaaaactcgatcgttgttttcggtagatactcgtgaatcttccagccc
ttggtcgtctcgttcaaggccttgatatactcggtatcgattgggtcgccctgatttggcctctgcgagtaa
ttatacaatacgtgagggcggccaggtatcacgtgcgggcggtttcgttgcctgcggatcttgtgtttattc
catgtccggacgaatccctgcagttgctttcgaatcatcggtgtgtagatgaatttcatggaaatgcgatcc
atcttcgatgccttgctatactggccttcttttaccagtctccggaagtagtctccccattgccctagacct
gctcgggtcatctgttgccaccaactctcaatccgtacattccgtacactggtcccaaagcagaagcattct
gtaaacgtagtctccggtcctcttacacgcagagcgtgctggaagtgcccgtctgccaagagaagtgtttcc
tttcctttgtcgactcggatgaggtgaggtgttctcccatagtgtgcagcggcccgaccatactgagcgagt
acagataccattgtacgagacgagggtccacaatagatccataggatatacctcgtttccgcatcaatggct
gcgtatatttggaagccaaaatcctcgagtttgcaatgagcgtccattgaccagcagaagtcgggtccaggt
gtggtatacgttccacggcggcgcgtgaatgacgaggtacgattgtacaagccgatagggtccagttccttt
acatatttgaagaggcggtctcgaccaagcaatagcattcggtcttcttttgtcgcaaaatgagcctggagc
agattgcgaccgtatcctgagagccgaccctcatccaactcctccttaattatcctcttgaactccgcctcc
cgccggtctacctcgctctgtttgagccttctcttcatgccgagcttcttcctcattcgtacaaaggcagac
aaaggcatatgccaaccctccgccgccaggatgtctacaatcatagcgtcttcgaggcattcccagtagaaa
agaatggcgattcgggttcgaaggaggggatcgttgtgcctatcctctacggattgagggcgtcgcgggcga
gcaccgccttccttgagtattgtacggattgtcctttcagagggtttgcggttcaactcgctacaggcctcc
tggagggcggccat
>1A5.chr_2_65569_73491_7923_CACAAA
ttaatcgtcctcgtcttcccagtcctctacgtaggcctggtaaactcttcgggtgccgcctcctcatcgact
ccatcgccttcgaagtccagctgtgccatatctccgaaaagctcgtttagctccagcaattgatcctcatct
tccgcatgctctttgtaca-gtcaagaacctcatcacttgttgacgtaggcttccacttcctaccaccgagt
-gggctagtgtctcctccaacgaagcctgctcgccatccgacagttgacgaagcctgtaacgtagccgagca
tacgcgatttcgtgctcctctttacctagtgattgtacaaagttcgcc-gcgctgctcgcccgctcggaaag
ccttctctccggagtatatccttgcaaaactcgatcgttgttttcggtagatactcgtgaatcttccagccc
ttggtcgtctcgttcaaggccttgatatactcggtatcgattgggtcgccctgatttggcctctgcgagtaa
ttatacaatacgtgagggcggccaggtatcacgtgcgggcggtttcgttgcctgcggatcttgtgtttattc
catgtccggacgaatccctgcagttgctttcgaatcatcggtgtgtagatgaatttcatggaaatgcgatcc
atcttcgatgccttgctatactggccttcttttaccagtctccggaagtagtctccccattgccctagacct
gctcgggtcatctgttgccaccaactctcaatccgtacattccgtacactggtcccaaagcagaagcattct
gtaaacgtagtctccggtcctcttacacgcagagcgtgctggaagtgcccgtctgccaagagaagtgtttcc
tttcctttgtcgactcggatgaggtgaggtgttctcccatagtgtgcagcggcccgaccatactgagcgagt
acagataccattgtacgagacgagggtccacaatagatccataggatatacctcgtttccgcatcaatggct
gcgtatatttggaagccaaaatcctcgagtttgcaatgagcgtccattgaccagcagaagtcgggtccaggt
gtggtatacgttccacggcggcgcgtgaatgacgaggtacgattgtacaagccgatagggtccagttccttt
acatatttgaagaggcggtctcgaccaagcaatagcattcggtcttcttttgtcgcaaaatgagcctggagc
agattgcgaccgtatcctgagagccgaccctcatccaactcctccttaattatcctcttgaactccgcctcc
cgccggtctacctcgctctgtttgagccttctcttcatgccgagcttcttcctcattcgtacaaaggcagac
aaaggcatatgccaaccctccgccgccaggatgtctacaatcatagcgtcttcgaggcattcccagtagaaa
agaatggcgattcgggttcgaaggaggggatcgttgtgcctatcctctacggattgagggcgtcgcgggcga
gcaccgccttccttgagtattgtacggattgtcctttcagagggtttgcggttcaactcgctacaggcctcc
tggagggcggccat
>1A5.chr_4_1539732_1547658_7927_CTGCTT
ttaatcgtcctcgtcttcccagtcctctacgtaggcctggtaaactcttcgggtgccgcctccttatcgact
ccatcgccttcgaagtccagctgtgccatatctccgaaaagctcgtttagctccagcaattgatccttatct
tccgcatgctctttgtacaagtcaagaaccttatcacttgttaacgtaggcttccacttcctaccaccgagt
ggggctagtgtctcctctaacgaagcctgctcgccatccgacagttgacgaagcctgtaacgtagccgagca
tacgcgatttcgtgctcctctttacctagtgattgtacaaagttcgccggcgctgctcgcccgctcggaaag
ccttctctccggagtatatccttgcaaaactcgatcgttgttttcggtagatactcgtgaatcttccagccc
ttggtcgtctcgttcaaggccttgatatactcggtatcgattaggtcgccctgatttggcctctgcgagtaa
ttatacaatacgtgagggcggccaggtatcacgtgcgggcggtttcgttgcctgcggatcttgtgtttattc
tatgtccggacgaatccctgcagttgctttcgaatcatcggtgtgtagatgaattttatagaaatgcgatcc
atcttcgatgccttgctatactggccttcttttaccagtctccggaagtagtctccctattgccctagacct
gctcgggtcatctgttgctaccaactctcaatccgtacattccgtacactggtcccaaagcagaagcattct
gtaaacgtagtctccggtcctcttacacgcagagcgtgctggaagtgcccgtctgccaagagaagtgtttcc
tttcctttgtcgactcggataaggtaaggtgttctcctatagtgtgcagcggcccgactatactaagcgagt
acagataccattgtacgagacgagggtccacaatagatctataggatatacctcgtttccgcatcaatggct
gcgtatatttggaagccaaaatcctcgagtttgcaataagcgtctattaactagcagaagtcgggtccaggt
gtggtatacgttccacggcggcgcgtgaatgacgaggtacgattgtacaagccgatagggtccagttccttt
acatatttgaagaggcggtctcgaccaagcaatagcattcggtcttcttttgtcgcaaaatgagcctggagc
agattgcgaccgtatcctaagagccgaccctcatccaactcctccttaattatcctcttaaactccgcctcc
cgccggtctacctcgctctgtttaagccttctcttcatgccgagcttcttcctcattcgtacaaaggcagac
aaaggcatatgccaaccctccgccgccaggatgtctacaattatagcgtcttcgaggcattcccagtagaaa
agaatagcgattcgggttcgaaggaggggatcgttgtgcctatcctctacggattaagggcgtcgcgggcga
gcaccgccttccttaagtattgtacggattgtccttttagagggtttgcggtttaactcgctacaggcctcc
tggagggcggccat
>1A5.chr_6_2204840_2226376_21537_CTGTTC
ttaatcgtcctcgtcttcccagtcctctacgtaggcctggtaaactcttcgggtgccgcctcctcatcgact
ccatcgccttcgaagtccagctgtgccatatctccgaaaagctcgtttagctccagcaattgatcctcatct
tccgcatgctctttgtacaagtcaagaacctcatcacttgttgacgtaggcttccacttcctaccaccgagt
ggggctagtgtctcctccaacgaagcctgctcgccatccgacagttgacgaagcctgtaacgtagccgagca
tacgcgatttcgtgctcctctttacctagtgattgtacaaagttcgccggcgctgctcgcccgctcggaaag
ccttctctccggagtatatccttgcaaaactcgatcgttgttttcggtagatactcgtgaatcttccagccc
ttggtcgtctcgttcaaggccttgatatactcggtatcgattgggtcgccctgatttggcctctgcgagtaa
ttatacaatacgtgagggcggccaggtatcacgtgcgggcggtttcgttgcctgcggatcttgtgtttattc
catgtccggacgaatccctgcagttgctttcgaatcatcggtgtgtagatgaatttcatggaaatgcgatcc
atcttcgatgccttgctatactggccttcttttaccagtctccggaagtagtctccccattgccctagacct
gctcgggtcatctgttgccaccaactctcaatccgtacattccgtacactggtcccaaagcagaagcattct
gtaaacgtagtctccggtcctcttacacgcagagcgtgctggaagtgcccgtctgccaagagaagtgtttcc
tttcctttgtcgactcggatgaggtgaggtgttctcccatagtgtgcagcggcccgaccatactgagcgagt
acagataccattgtacgagacgagggtccacaatagatccataggatatacctcgtttccgcatcaatggct
gcgtatatttggaagccaaaatcctcgagtttgcaatgagcgtccattgaccagcagaagtcgggtccaggt
gtggtatacgttccacggcggcgcgtgaatgacgaggtacgattgtacaagccgatagggtccagttccttt
acatatttgaagaggcggtctcgaccaagcaatagcattcggtcttcttttgtcgcaaaatgagcctggagc
agattgcgaccgtatcctgagagccgaccctcatccaactcctccttaattatcctcttgaactccgcctcc
cgccggtctacctcgctctgtttgagccttctcttcatgccgagcttcttcctcattcgtacaaaggcagac
aaaggcatatgccaaccctccgccgccaggatgtctacaatcatagcgtcttcgaggcattcccagtagaaa
agaatggcgattcgggttcgaaggaggggatcgttgtgcctatcctctacggattgagggcgtcgcgggcga
gcaccgccttccttgagtattgtacggattgtcctttcagagggtttgcggttcaactcgctacaggcctcc
tggagggcggccat
>1E4.chr_10_555718_568038_12321_CAAGCT
ttaatcgtcctcgtcttcccagtcctctacgtaggcctggtaaactcttcgggtgccgcctcctcatcgact
ccatcgccttcgaagtccagctgtgccatatctccgaaaagctcgtttagctccagcaattgatcctcatct
tccgcatgctctttgtacaagtcaagaacctcatcacttgttgacgtaggcttccacttcctaccaccgagt
ggggctagtgtctcctccaacgaagcctgctcgccatccgacagttgacgaagcctgtaacgtagccgagca
tacgcgatttcgtgctcctctttacctagtgattgtacaaagttcgccggcgctgctcgcccgctcggaaag
ccttctctccggagtatatccttgcaaaactcgatcgttgttttcggtagatactcgtgaatcttccagccc
ttggtcgtctcgttcaaggccttgatatactcggtatcgattgggtcgccctgatttggcctctgcgagtaa
ttatacaatacgtgagggcggccaggtatcacgtgcgggcggtttcgttgcctgcggatcttgtgtttattc
catgtccggacgaatccctgcagttgctttcgaatcatcggtgtgtagatgaatttcatggaaatgcgatcc
atcttcgatgccttgctatactggccttcttttaccagtctccggaagtagtctccccattgccctagacct
gctcgggtcatctgttgccaccaactctcaatccgtacattccgtacactggtcccaaagcagaagcattct
gtaaacgtagtctccggtcctcttacacgcagagcgtgctggaagtgcccgtctgccaagagaagtgtttcc
tttcctttgtcgactcggatgaggtgaggtgttctcccatagtgtgcagcggcccgaccatactgagcgagt
acagataccattgtacgagacgagggtccacaatagatccataggatatacctcgtttccgcatcaatggct
gcgtatatttggaagccaaaatcctcgagtttgcaatgagcgtccattgaccagcagaagtcgggtccaggt
gtggtatacgttccacggcggcgcgtgaatgacgaggtacgattgtacaagccgatagggtccagttccttt
acatatttgaagaggcggtctcgaccaagcaatagcattcggtcttcttttgtcgcaaaatgagcctggagc
agattgcgaccgtatcctgagagccgaccctcatccaactcctccttaattatcctcttgaactccgcctcc
cgccggtctacctcgctctgtttgagccttctcttcatgccgagcttcttcctcattcgtacaaaggcagac
aaaggcatatgccaaccctccgccgccaggatgtctacaatcatagcgtcttcgaggcattcccagtagaaa
agaatggcgattcgggttcgaaggaggggatcgttgtgcctatcctctacggattgagggcgtcgcgggcga
gcaccgccttccttgagtattgtacggattgtcctttcagagggtttgcggttcaactcgctacaggcctcc
tggagggcggccat
>1E4.chr_11_1540233_1548159_7927_TGGCAT
ttaatcgtcctcgtcttcccagtcctctacgtaggcctggtaaactcttcgggtgccgcctcctcatcgact
ccatcgccttcgaagtccagctgtgctatatctccgaaaagctcgtttagctccagcaattgatcctcatct
tccgcatgctctttgtacaagtcaagaacctcatcacttgttgacgtaggcttccacttcctaccaccgagt
ggggctagtgtctcctccaacgaagcctgctcgccatccgacagttgacgaagcctgtaacgtagccgagca
tacgcgatttcgtgctcctctttacctagtgattgtacaaagttcgccggcgctgctcgcccgctcggaaag
ccttctctccggagtatatccttgcaaaactcgattgttgttttcggtagatactcgtgaatcttccagccc
ttggtcgtctcgttcaaggccttgatatactcggtatcgattgggtcgccctgatttggcctctgcgagtaa
ttatacaatacgtgagggcggccaggtatcacgtgcgggcggtttcgttgcctgcggatcttgtgtttattc
catgtccggacgaatccctgcagttgctttcgaatcatcggtatgtagatgaatttcatagaaatgcgatcc
atcttcgatgccttgctatactagccttcttttaccagtctccggaagtagtctccccattgccctagacct
gctcgggttatctgttgccaccaactctcaatccgtacattctgtacactggtcccaaagcagaagcattct
gtaaacgtagtctccggtcctcttacacgcagagcgtgctagaagtgcccgtctgccaagagaagtgtttcc
tttcctttgtcgactcggataaggtaaggtgttctcccatagtgtgcagcggcccgaccatactgggcgagt
acagataccattgtacgagacgagggtccacaatagatccataggatatacctcgtttccgcatcaatagct
gcgtatatttagaagccaaaatcctcgagtttgcaatgagcgtctattgaccagcagaagtcgggtccaggt
gtggtatacgttccacggcggcgcgtgaataacgaggtacgattgtacaagccgatagggtccagttccttt
acatatttaaagaggcggtctcgaccaagcaatagcattcggtcttcttttgtcgcaaaatgagcctagagc
agattgcgaccgtatcctaagagccgacccttatctaactcctccttaattatcctcttgaactccgcctcc
cgccggtctacctcgctctgtttaagccttctcttcatgccgagcttcttcctcattcgtacaaaggcagac
aaaggcatatgccaaccctccgccgccaggatgtctacaatcatagcgtcttcgaggcattcccagtagaaa
agaatggcgattcgggttcgaaggaggggatcgttgtgcctatcctctacggattgagggcgtcgcgggcga
gcaccgccttccttgagtattgtacggattgtcctttcagagggtttgcggttcaacttgctataggcctcc
tggagggcggccat
>1E4.chr_13_556844_564770_7927_CGTTAC
ttaatcgtcctcgtcttcccagtcctctacgtaggcctggtaaactcttcgggtgccgcctcctcatcgact
ccatcgccttcgaagtccagctgtgccatatctccgaaaagctcgtttagctccagcaattgatcctcatct
tccgcatgctctttgtacaagtcaagaacctcatcacttgttgacgtaggcttccacttcctaccaccgagt
ggggctagtgtctcctccaacgaagcctgctcgccatccgacagttgacgaagcctgtaacgtagccgagca
tacgcgatttcgtgctcctctttacctagtgattgtacaaagttcgccggcgctgctcgcccgctcggaaag
ccttctctccggagtatatccttgcaaaactcgatcgttgttttcggtagatactcgtgaatcttccagccc
ttggtcgtctcgttcaaggccttgatatactcggtatcgattgggtcgccctgatttggcctctgcgagtaa
ttatacaatacgtgagggcggccaggtatcacgtgcgggcggtttcgttgcctgcggatcttgtgtttattc
catgtccggacgaatccctgcagttgctttcgaatcatcggtgtgtagatgaatttcatggaaatgcgatcc
atcttcgatgccttgctatactggccttcttttaccagtctccggaagtagtctccccattgccctagacct
gctcgggtcatctgttgccaccaactctcaatccgtacattccgtacactggtcccaaagcagaagcattct
gtaaacgtagtctccggtcctcttacacgcagagcgtgctggaagtgcccgtctgccaagagaagtgtttcc
tttcctttgtcgactcggatgaggtgaggtgttctcccatagtgtgcagcggcccgaccatactgagcgagt
acagataccattgtacgagacgagggtccacaatagatccataggatatacctcgtttccgcatcaatggct
gcgtatatttggaagccaaaatcctcgagtttgcaatgagcgtccattgaccagcagaagtcgggtccaggt
gtggtatacgttccacggcggcgcgtgaatgacgaggtacgattgtacaagccgatagggtccagttccttt
acatatttgaagaggcggtctcgaccaagcaatagcattcggtcttcttttgtcgcaaaatgagcctggagc
agattgcgaccgtatcctgagagccgaccctcatccaactcctccttaattatcctcttgaactccgcctcc
cgccggtctacctcgctctgtttgagccttctcttcatgccgagcttcttcctcattcgtacaaaggcagac
aaaggcatatgccaaccctccgccgccaggatgtctacaatcatagcgtcttcgaggcattcccagtagaaa
agaatggcgattcgggttcgaaggaggggatcgttgtgcctatcctctacggattgagggcgtcgcgggcga
gcaccgccttccttgagtattgtacggattgtcctttcagagggtttgcggttcaactcgctacaggcctcc
tggagggcggccat
>1E4.chr_14_225052_238361_13310_CTAGTG
ttaatcgtcctcgtcttcccagtcctctacgtaggcctggtaaactcttcgggtgccgcctcctcatcgact
ccatcgccttcgaagtccagctgtgccatatctccgaaaagctcgtttagctccagcaattgatcctcatct
tccgcatgctctttgtacaagtcaaagacctcatcacttgttgacgtaggcttccacttcctaccaccgagt
ggggctagtgtctcctccaacgaagcctgctcgccatccgacagttgacgaagcctgtaacgtagccgagca
tacgcgatttcgtgctcctctttacctagtgattgtacaaagttcgccggcgctgctcgcccgctcggaaag
ccttctctccggagtatatccttgcaaaactcgatcgttgttttcggtagatactcgtgaatcttccagccc
ttggtcgtctcgttcaaggccttgatatactcggtatcgattgggtcgccctgatttggcctctgcgagtaa
ttatacaatacgtgagggcggccaggtatcacgtgcgggcggtttcgttgcctgcggatcttgtgtttattc
catgtc-ggacgaatccctgcagttgctttcgaatcatcggtgtgtagatgaatttcatggaaatgcgatcc
atcttcgatgccttgctatactggccttcttttaccagtctccggaagtagtctccccattgccctagacct
gctcgggtcatctgttgccaccaactctcaatccgtacattccgtacactggtcccaaagcagaagcattct
gtaaacgtagtctccggtcctcttacacgcagagcgtgctggaagtgcccgtctgccaagagaagtgtttcc
tttcctttgtcgactcggatgaggtgaggtgttctcccatagtgtgcagcggcccgaccatactgagcgagt
acagataccattgtacgagacgagggtccacaatagatccataggatatacctcgtttccgcatcaatggct
gcgtatatttggaagccaaaatcctcgagtttgcaatgagcgtccattgaccagcagaagtcgggtccaggt
gtggtatacgttccacggcggcgcgtgaatgacgaggtacgattgtacaagccgatagggtccagttccttt
acatatttgaagaggcggtctcgaccaagcaatagcattcggtcttcttttgtcgcaaaatgagcctggagc
agattgcgaccgtatcctgagagccgaccctcatccaactcctccttaattatcctcttgaactccgcctcc
cgccggtctacctcgctctgtttgagccttctcttcatgccgagcttcttcctcattcgtacaaaggcagac
aaaggcatatgccaaccctccgccgccaggatgtctacaatcatagcgtcttcgaggcattcccagtagaaa
agaatggcgattcgggttcgaaggaggggatcgttgtgcctatcctctacggattgagggcgtcgcgggcga
gcaccgccttccttgagtattgtacggattgtcctttcagagggtttgcggttcaactcgctacaggcctcc
tggagggcggccat
>1E4.chr_19_273089_290020_16932_TGAGTG
ttaatcgtcctcgtcttcccagtcctctacgtaggcctggtaaactcttcgggtgccgcctcctcatcgact
ccatcgccttcgaagtccagctgtgccatatctccgaaaagctcgtttagctccagcaattgatcctcatct
tccgcatgctctttgtacaagtcaagaacctcatcacttgttgacgtaggcttccacttcctaccaccgagt
ggggctagtgtctcctccaacgaagcctgctcgccatccgacagttgacgaagcctgtaacgtagccgagca
tacgcgatttcgtgctcctctttacctagtgattgtacaaagttcgccggcgctgctcgcccgctcggaaag
ccttctctccggagtatatccttgcaaaactcgatcgttgttttcggtagatactcgtgaatcttccagccc
ttggtcgtctcgttcaaggccttgatatactcggtatcgattgggtcgccctgatttggcctctgcgagtaa
ttatacaatacgtgagggcggccaggtatcacgtgcgggcggtttcgttgcctgcggatcttgtgtttattc
catgtccggacgaatccctgcagttgctttcgaatcatcggtgtgtagatgaatttcatggaaatgcgatcc
atcttcgatgccttgctatactggccttcttttaccagtctccggaagtagtctccccattgccctagacct
gctcgggtcatctgttgccaccaactctcaatccgtacattccgtacactggtcccaaagcagaagcattct
gtaaacgtagtctccggtcctcttacacgcagagcgtgctggaagtgcccgtctgccaagagaagtgtttcc
tttcctttgtcgactcggatgaggtgaggtgttctcccatagtgtgcagcggcccgaccatactgagcgagt
acagataccattgtacgagacgagggtccacaatagatccataggatatacctcgtttccgcatcaatggct
gcgtatatttggaagccaaaatcctcgagtttgcaatgagcgtccattgaccagcagaagtcgggtccaggt
gtggtatacgttccacggcggcgcgtgaatgacgaggtacgattgtacaagccgatagggtccagttccttt
acatatttgaagaggcggtctcgaccaagcaatagcattcggtcttcttttgtcgcaaaatgagcctggagc
agattgcgaccgtatcctgagagccgaccctcatccaactcctccttaattatcctcttgaactccgcctcc
cgccggtctacctcgctctgtttgagccttctcttcatgccgagcttcttcctcattcgtacaaaggcagac
aaaggcatatgccaaccctccgccgccaggatgtctacaatcatagcgtcttcgaggcattcccagtagaaa
agaatggcgattcgggttcgaaggaggggatcgttgtgcctatcctctacggattgagggcgtcgcgggcga
gcaccgccttccttgagtattgtacggattgtcctttcagagggtttgcggttcaactcgctacaggcctcc
tggagggcggccat
>1E4.chr_2_3217078_3225004_7927_CATAAG
ttaatcgtcctcgtcttcccagtcctctacgtaggcctggtaaactcttcgggtgccgcctcctcatcgact
ctatcgccttcgaagtccagctgtgctatatctccgaaaagctcgtttagctccagcaattgatcctcatct
tccgcatgctctttgtacaagtcaagaacctcatcacttgttaacgtaggcttccacttcctaccaccgagt
ggggctagtgtctcctccaacgaagcctgctcgccatccgacagttgacgaagcctgtaacgtagccgagca
tacgcgatttcgtgctcctctttacctagtgattgtacaaagttcgccggcgctgctcgcccgctcggaaag
ccttctctccggagtatatccttgcaaaactcgatcgttgttttcggtagatactcgtgaatcttccagccc
ttggtcgtctcgttcaaggccttgatatactcggtatcgattgggtcgccctgatttggcctctgcgagtaa
ttatacaatacgtgagggcggccaggtatcacgtgcgggcggtttcgttgcctgcggatcttgtgtttattc
catgtccggacgaatccctgcagttgctttcgaatcatcggtgtgtagatgaatttcatggaaatgcgatcc
atcttcgatgccttgctatactggccttcttttaccagtctccggaagtagtctccccattgccctagacct
gctcgggtcatctgttgccaccaactctcaatccgtacattccgtacactggtcccaaagcagaagcattct
gtaaacgtagtctccggtcctcttacacgcagagcgtgctggaagtgcccgtctgccaagagaagtgtttcc
tttcctttgtcgactcggatgaggtgaggtgttctcccatagtgtgcagcggcccgaccatactaagcgagt
acagatactattgtacgagacgagggtccacaatagatccataggatatacctcgtttccgcatcaatggct
gcgtatatttggaagccaaaatcctcgagtttgcaataagcgtccattgactagcagaagtcgggtccaggt
gtggtatacgttccacggcggcgcgtgaataacgaggtacgattgtacaagccgatagggtctagttccttt
acatatttgaagaggcggtctcgaccaagcaatagcattcggtcttcttttgtcgcaaaatgagcctggagc
agattgcgaccgtatcctgagagccgacccttatccaactcctccttaattatcctcttaaactccgcctcc
cgccggtctacctcgctctgtttgagccttctcttcatgccgagcttcttcctcatttgtacaaaggcagac
aaaggcatatgccaaccctccgccgccaggatgtctacaatcatagcgtcttcgaggcattcccagtagaaa
agaatggcgattcgggttcgaaggaggggatcgttgtgcctatcctctacggattaagggcgtcgcgggcga
gcaccgccttccttgagtattgtacggattgtccttttagagggtttgcggtttaactcgctacaggcctcc
tggagggcggccat
>1E4.chr_4_1224224_1232150_7927_CCCTTG
ttaatcgtcctcgtcttcccagtcctctacgtaggcctggtaaactcttcgggtgccgcctcctcatcgact
ccatcgccttcgaagtccagctgtgccatatctccgaaaagctcgtttagctccagcaattgatcctcatct
tccgcatgctctttgtacaagtcaagaacctcatcacttgttgacgtaggcttccacttcctaccaccgagt
ggggctagtgtctcctccaacgaagcctgctcgccatccgacagttgacgaagcctgtaacgtagccgagca
tacgcgatttcgtgctcctctttacctagtgattgtacaaagttcgccggcgctgctcgcccgctcggaaag
ccttctctccggagtatatccttgcaaaactcgatcgttgttttcggtagatactcgtgaatcttccagccc
ttggtcgtctcgttcaaggccttgatatactcggtatcgattgggtcgccctgatttggcctctgcgagtaa
ttatacaatacgtgagggcggccaggtatcacgtgcgggcggtttcgttgcctgcggatcttgtgtttattc
catgtccggacgaatccctgcagttgctttcgaatcatcggtgtgtagatgaatttcatggaaatgcgatcc
atcttcgatgccttgctatactggccttcttttaccagtctccggaagtagtctccccattgccctagacct
gctcgggtcatctgttgccaccaactctcaatccgtacattccgtacactggtcccaaagcagaagcattct
gtaaacgtagtctccggtcctcttacacgcagagcgtgctggaagtgcccgtctgccaagagaagtgtttcc
tttcctttgtcgactcggatgaggtgaggtgttctcccatagtgtgcagcggcccgaccatactgagcgagt
acagataccattgtacgagacgagggtccacaatagatccataggatatacctcgtttccgcatcaatggct
gcgtatatttggaagccaaaatcctcgagtttgcaatgagcgtccattgaccagcagaagtcgggtccaggt
gtggtatacgttccacggcggcgcgtgaatgacgaggtacgattgtacaagccgatagggtccagttccttt
acatatttgaagaggcggtctcgaccaagcaatagcattcggtcttcttttgtcgcaaaatgagcctggagc
agattgcgaccgtatcctgagagccgaccctcatccaactcctccttaattatcctcttgaactccgcctcc
cgccggtctacctcgctctgtttgagccttctcttcatgccgagcttcttcctcattcgtacaaaggcagac
aaaggcatatgccaaccctccgccgccaggatgtctacaatcatagcgtcttcgaggcattcccagtagaaa
agaatggcgattcgggttcgaaggaggggatcgttgtgcctatcctctacggattgagggcgtcgcgggcga
gcaccgccttccttgagtattgtacggattgtcctttcagagggtttgcggttcaactcgctacaggcctcc
tggagggcggccat
>1E4.chr_7_462435_471827_9393_CAGCCA
ttaatcgtcctcgtcttcccagtcctctacgtaggcctggtaaactcttcgggtgccgcctcctcatcgact
ccatcgccttcgaagtccagctgtgccatatctccgaaaagctcgtttagctccagcaattgatcctcatct
tccgcatgctctttgtacaagtcaagaacctcatcacttgttgacgtaggcttccacttcctaccaccgagt
ggggctagtgtctcctccaacgaagcctgctcgccatccgacagttgacgaagcctgtaacgtagccgagca
tacgcgatttcgtgctcctctttacctagtgattgtacaaagttcgccggcgctgctcgcccgctcggaaag
ccttctctccggagtatatccttgcaaaactcgatcgttgttttcggtagatactcgtgaatcttccagccc
ttggtcgtctcgttcaaggccttgatatactcggtatcgattgggtcgccctgatttggcctctgcgagtaa
ttatacaatacgtgagggcggccaggtatcacgtgcgggcggtttcgttgcctgcggatcttgtgtttattc
catgtccggacgaatccctgcagttgctttcgaatcatc-gtgtgtagatgaatttcatggaaatgcgatcc
atcttcgatgccttgctatactggccttcttttaccagtctccggaagtagtctccccattgccctagacct
gctcg-gtcatctgttgccaccaactctcaatccgtacattccgtacactggtcccaaagcagaagcattct
gtaaacgtagtctccggtcctcttacacgcagagcgtgctggaagtgcccgtctgccaagagaagtgtttcc
tttcctttgtcgactcggatgaggtgaggtgttctcccatagtgtgcagcggcccgaccatactgagcgagt
acagataccattgtacgagacgagggtccacaatagatccataggatatacctcgtttccgcatcaatggct
gcgtatatttgg-agccaaaatcctcgagtttgcaatgagcgtccattgaccagcagaagtcgggtccaggt
gtggtatacgttccacggcggcgcgtgaatgacgaggtacgattgtacaagccgatagggtccagttccttt
acatatttgaagaggcggtctcgaccaagcaatagcattcggtcttcttttgtcgcaaaatgagcctggagc
agattgcgaccgtatcctgagagccgaccctcatccaactcctccttaattatcctcttgaactccgcctcc
cgccggtcta-ctcgctctgtttgagccttctcttcatgccgagcttcttcctcattcgtacaaaggcagac
aaaggcatatgccaaccctccgccgccaggatgtctacaatcatagcgtcttcgaggcattcccagtagaaa
agaatggcgattcgggttcgaaggaggggatcgttgtgcctatcctctacggattgagggcgtcgcgggcga
gcaccgccttccttgagtattgtacggattgtcctttcagagggtttgcggttcaactcgctacaggcctcc
tggagggcggccat
>1E4.chr_8_366106_374032_7927_TCTGAC
ttaatcgtcctcgtcttcccagtcctctacgtaggcctggtaaactcttcgggtgccgcctcctcatcgact
ccatcgccttcgaagtccagctgtgccatatctccgaaaagctcgtttagctccagcaattgatcctcatct
tccgcatgctctttgtacaagtcaagaacctcatcacttgttgacgtaggcttccacttcctaccaccgagt
ggggctagtgtctcctccaacgaagcctgctcgccatccgacagttgacgaagcctgtaacgtagccgagca
tacgcgatttcgtgctcctctttacctagtgattgtacaaagttcgccggcgctgctcgcccgctcggaaag
ccttctctccggagtatatccttgcaaaactcgatcgttgttttcggtagatactcgtgaatcttccagccc
ttggtcgtctcgttcaaggccttgatatactcggtatcgattgggtcgccctgatttggcctctgcgagtaa
ttatacaatacgtgagggcggccaggtatcacgtgcgggcggtttcgttgcctgcggatcttgtgtttattc
catgtccggacgaatccctgcagttgctttcgaatcatcggtgtgtagatgaatttcatggaaatgcgatcc
atcttcgatgccttgctatactggccttcttttaccagtctccggaagtagtctccccattgccctagacct
gctcgggtcatctgttgccaccaactctcaatccgtacattccgtacactggtcccaaagcagaagcattct
gtaaacgtagtctccggtcctcttacacgcagagcgtgctggaagtgcccgtctgccaagagaagtgtttcc
tttcctttgtcgactcggatgaggtgaggtgttctcccatagtgtgcagcggcccgaccatactgagcgagt
acagataccattgtacgagacgagggtccacaatagatccataggatatacctcgtttccgcatcaatggct
gcgtatatttggaagccaaaatcctcgagtttgcaatgagcgtccattgaccagcagaagtcgggtccaggt
gtggtatacgttccacggcggcgcgtgaatgacgaggtacgattgtacaagccgatagggtccagttccttt
acatatttgaagaggcggtctcgaccaagcaatagcattcggtcttcttttgtcgcaaaatgagcctggagc
agattgcgaccgtatcctgagagccgaccctcatccaactcctccttaattatcctcttgaactccgcctcc
cgccggtctacctcgctctgtttgagccttctcttcatgccgagcttcttcctcattcgtacaaaggcagac
aaaggcatatgccaaccctccgccgccaggatgtctacaatcatagcgtcttcgaggcattcccagtagaaa
agaatggcgattcgggttcgaaggaggggatcgttgtgcctatcctctacggattgagggcgtcgcgggcga
gcaccgccttccttgagtattgtacggattgtcctttcagagggtttgcggttcaactcgctacaggcctcc
tggagggcggccat
>3D1.chr_12_369784_377710_7927_GGCGGG
ttaatcgtcctcgtcttcccagtcctctacgtaggcctggtaaactcttcgggtgccgcctcctcatcgact
ctatcgccttcgaagtccagctgtgccatatctccgaaaagctcgtttagctccagcaattgatccttatct
tccgcatgctctttgtacaagtcaagaacctcatcacttgttgacgtaggcttccacttcctactaccgagt
ggggctagtgtctcctccaacgaagcctgctcgctatccgacagttgacgaagcctgtaacgtagccgagca
tacgcgatttcgtgctcctctttacctagtgattgtacaaagttcgccggcgctgctcgcccgctcggaaag
ccttctctccggagtatatccttgcaaaactcgatcgttgttttcggtagatactcgtgaatcttccagccc
ttggtcgtctcgttcaaggccttgatatactcggtatcgattgggtcgccctgatttggcctctgcgagtaa
ttatacaatacgtgagggcggccaggtatcacgtgcgggcggtttcgttgcctgcggatcttgtgtttattc
tatgtccggacgaatccctgcagttgctttcgaattatcggtgtgtagatgaatttcatggaaatgcgatcc
atcttcgatgccttgctatactggccttcttttaccagtctccggaagtagtctccctattgccctagacct
gctcgggtcatctgttgccaccaactctcaatccgtacattccgtacactggtcccaaagcagaagcattct
gtaaacgtagtctccggtcctcttacacgcagagcgtgctagaagtgcccgtctgccaagagaagtgtttcc
tttcctttgtcgactcggataaggtgaggtgttctcccatagtgtgcagcggcccgaccatactaagcgagt
acagataccattgtacgagacgagggtccacaatagatccataggatatacctcgtttccgcatcaatagct
gcgtatatttggaagccaaaatcctcgagtttgcaataagcgtctattaaccagcagaagtcgggtccaggt
gtagtatacgttccacggcggcgcgtgaataacgaggtacgattgtacaagccgatagggtccagttccttt
acatatttaaagaggcggtctcgaccaagcaatagcattcggtcttcttttgtcgcaaaatgagcctagagc
agattgcgaccgtatcctaagagccgacccttatctaactcctccttaattatcctcttaaactccgcctcc
cgccggtctacctcgctctgtttgagccttctctttatgccgagcttcttccttattcgtacaaaggcagac
aaaggcatatgccaaccctccgccgccaggatgtctacaatcatagcgtcttcgaggcattcccagtagaaa
agaatggcgattcgggttcgaaggaggggatcgttgtgcctatcctctacggattaagggcgtcgcgggcga
gcaccgccttccttgagtattgtacggattgtcctttcagagggtttgcggttcaactcgctacaggcctcc
tggagggcggctat
>3D1.chr_15_292158_300084_7927_CCCTCA
ttaatcgtcctcgtcttcccagtcctctacgtaggcctggtaaactcttcgggtgccgcctcctcatcgact
ctatcgccttcgaagtctagctgtgctatatctccgaaaagctcgtttagctccagcaattgatcctcatct
tccgcatgctctttgtacaagtcaagaacctcatcacttgttgacgtaggcttccacttcctaccaccgagt
ggggctagtgtctcctccaacgaagcctgctcgccatccgacagttgacgaagcctgtaacgtagccgagca
tacgcgatttcgtgctcctctttacctagtgattgtacaaagttcgccggcgctgctcgcccgctcggaaag
ccttctctccggagtatatccttgcaaaactcgatcgttgttttcggtagatactcgtgaatcttccagccc
ttggtcgtctcgttcaaggccttgatatactcggtatcgattgggtcgccctgatttggcctctgcgagtaa
ttatacaatacgtgagggcggccaggtattacgtgcgggcggtttcgttgcctgcggatcttgtgtttattc
catgtccggacgaatccctgcagttgctttcgaatcatcggtgtgtagatgaatttcatggaaatgcgatct
atcttcgatgccttgctatactggccttcttttaccagtctccggaagtagtctccccattgccctagacct
gctcgggtcatctgttgccaccaactctcaatccgtacattccgtacactggtcccaaagcagaagcattct
gtaaacgtagtctccggtcctcttacacgcagagcgtgctggaagtgcccgtctgccaagagaagtgtttcc
tttcctttgtcgactcggatgaggtgaggtgttctcccatagtgtgcagcggcccgaccatactgagcgagt
acagataccattgtacgagacgagggtccacaatagatccataggatatacctcgtttccgcattaatggct
gcgtatatttggaagccaaaatcctcgagtttgcaatgagcgtccattgaccagcagaagtcgggtctaggt
gtggtatacgttccacggcggcgcgtgaatgacgaggtacgattgtacaagccgatagggtctagttccttt
acatatttgaagaggcggtctcgaccaagcaatagcattcggtcttcttttgtcgcaaaatgagcctggagc
agattgcgaccgtatcctgagagccgacccttatctaactcctccttaattatcctcttgaactccgcctcc
cgccggtctacctcgctctgtttgagccttctcttcatgccgagcttcttcctcattcgtacaaaggtagac
aaaggcatatgccaaccctccgccgccaggatgtctataatcatagcgtcttcgaggcattcccagtagaaa
agaatggcgattcgggttcgaaggaggggatcgttgtgcctatcctctacggattgagggcgtcgcgggcga
gcaccgccttccttgagtattgtacggattgtccttttagagggtttgcggtttaactcgctacaggcctcc
tagagggcggctat
>3D1.chr_16_91305_102462_11158_GACGCC
ttaatcgtcctcgtcttcccagtcctctacgtaggcctggtaaactcttcgggtgccgcctcctcatcgact
ccatcgccttcgaagtccagctatgccatatctccgaaaagctcgtttagctccagcaattgatcctcatct
tccgcatgctctttgtacaagttaagaacctcatcacttgttaacgtaggcttccacttcctaccaccgagt
ggggctagtgtctcctccaacgaagcctgctcgccatccgacagttgacgaagcctgtaacgtagccgagca
tacgcgatttcgtgctcctctttacctagtaattgtacaaagttcgccagcgctgctcgcccgctcggaaag
ccttctctccggagtatatccttgcaaaactcgatcgttgttttcggtagatactcgtaaatcttccagccc
ttggtcgtctcgttcaaggccttaatatactcggtatcgattgggtcgccctgatttggcctctgcgagtaa
ttatacaatacgtgagggcggccaggtatcacgtgcgggcggtttcgttgcctgcggatcttgtgtttattc
catgtccggacgaatccctgcagttgctttcgaattatcggtgtgtagataaatttcatagaaatgcgatcc
atcttcgatgccttgctatactggccttcttttaccagtctccggaagtagtctccccattgccctagacct
gctcgggttatctgttgccaccaactcttaatccgtacattccgtacactggtcccaaagcagaagcattct
gtaaacgtagtctccggtcctcttacacgcagagcgtactagaagtgcccgtctgctaagagaagtgtttcc
tttcctttgtcgactcggataaggtgaggtgttctcccatagtgtgcagcggcccgaccatactgagcgagt
acagatactattgtacgagacgagggtccacaatagatccataggatatacctcgtttccgcatcaatggct
gcgtatatttggaagccaaaatcctcgagtttgcaatgagcgtccattgaccagcagaagtcgggtctaggt
gtagtatacgttccacggcggcgcgtgaatgacgaggtacgattgtacaagccgatagagtccagttccttt
acatatttaaagaggcggtctcgactaagcaatagcattcggtcttcttttgtcgcaaaatgagcctagagc
agattgcgaccgtatcctaagagccgacccttatccaactcctccttaattatcctcttaaactccgcctcc
cgccggtctacctcgctctgtttaagccttctcttcatgccgagcttcttccttatttgtacaaaggcagac
aaaggcatatgccaaccctccgccgccaggatgtctacaatcatagcgtcttcgaggcattcccagtagaaa
agaatagcgattcgggttcgaaggaggggatcgttgtgcctatcctctacggattaagggcgtcgcgggcga
gcaccgccttccttgagtattgtacggattgtcctttcagagggtttgcggtttaactcgctacaggcctcc
tggagggcggccat
>3D1.chr_3_2254336_2262262_7927_GACGAT
ttaatcgtcctcgtcttcccagtcctctacgtaggcctggtaaactcttcgggtgccgcctcctcatcgact
ccatcgccttcgaagtctagctgtgccatatctccgaaaagctcgtttagctccagcaattgatcctcatct
tccgcatgctctttgtacaagtcaagaacctcatcacttgttaacgtaggcttccacttcctaccaccgagt
agggctagtgtctcctctaacgaagcctgctcgccatccgacagttgacgaagcctgtaacgtagccgagca
tacgcgatttcgtgctcctctttacctagtaattgtacaaagttcgccggcgctgctcgcccgctcggaaag
ccttctctccggagtatatccttgcaaaactcgatcgttgttttcggtagatactcgtaaatcttccagccc
ttagtcgtctcgttcaaggccttgatatactcggtatcgattgggtcgccctgatttagcctctgcgagtaa
ttatacaatacgtgagggcggccaggtatcacgtgcgggcggtttcgttacctgcggatcttgtgtttattc
catgtccggacgaatccctgcagttgctttcgaatcatcggtgtgtagatgaatttcatagaaatgcgatcc
atcttcgatgccttgctatactagccttcttttaccagtctccggaagtagtctccccattgccctagacct
gctcgggtcatctgttgccaccaactctcaatccgtacattccgtacactggtcccaaagcagaagcattct
gtaaacgtagtctccggtcctcttacacgcagagcgtgctggaagtgcccgtctgccaagagaagtgtttcc
tttcctttgtcgactcggataaggtaaggtgttctcccatagtgtgcagcggcccgaccatactgagcgagt
acagataccattgtacgagacgagggtccacaatagatccataggatatacctcgtttccgcatcaatggct
gcgtatatttggaagccaaaatcctcgagtttgcaatgagcgtccattgactagcagaagtcgggtctaggt
gtggtatacgttccacggcggcgcgtgaataacgaggtacgattgtacaagccgatagggtctagttccttt
acatatttgaagaggcggtctcgactaagcaatagcattcggtcttcttttgtcgcaaaatgagcctggagc
agattgcgaccgtatcctaagagccgacccttatccaactcctccttaattatcctcttaaactccgcctcc
cgccggtctacctcgctctgtttaagccttctcttcatgccgagcttcttcctcattcgtacaaaggcagac
aaaggcatatgccaaccctccgccgccaggatgtctacaatcatagcgtcttcgaggcattcccagtagaaa
agaatggcgatttgggttcgaaggaggggatcgttgtgcctatcctctacggattaagggcgtcgcgggcga
gcaccgccttccttgagtattgtacggattgtcctttcagagggtttgcggtttaactcgctacaggcctcc
tggagggcggctat
>3D1.chr_8_451497_459423_7927_CGCTAG
ttaatcgtcctcgtcttcctagtcctctacgtaggcctggtaaactcttcgggtgccgcctccttatcgact
ccatcgccttcgaagtccagctgtgccatatctccgaaaagctcgtttagctccagcaattgatcctcatct
tccgcatgctctttgtacaagtcaagaacctcatcacttgttaacgtaggcttccacttcctaccaccgagt
ggggctagtgtctcctctaacgaagcctgctcgctatccgacagttgacgaagcctgtaacgtagccgagca
tacgcgatttcgtgctcctctttacctagtgattgtacaaagttcgccggcgctgctcgcccgctcggaaag
ccttctctccggagtatatccttacaaaactcgatcgttgttttcggtagatactcgtgaatcttccagccc
ttggtcgtctcgttcaaggccttgatatacttagtatcgattaggtcgccctgatttggcctctgcgagtaa
ttatacaatacgtgagggcggccaggtatcacgtgcgggcggtttcgttgcctgcggatcttgtgtttattc
catgtccggacgaatccctacagttgctttcgaattatcggtatgtagatgaatttcatagaaatgcgatct
atcttcgatgccttgctatactagccttcttttaccagtctccggaagtagtctccctattgccctagacct
gctcgggtcatctgttgccactaactcttaatccgtacattccgtacactggtcccaaagcagaagcattct
gtaaacgtagtctccggtcctcttacacgcagagcgtgctagaagtgcccgtctgccaagagaagtgtttcc
tttcctttgtcgactcggataaggtaaggtgttctcctatagtgtgcagcggcccgaccatactaagcgagt
acagatactattgtacgagacgagggtctacaatagatccataggatatacctcgtttccgcattaatagct
gcgtatatttggaagccaaaatcctcgagtttgcaatgagcgtccattgaccagcagaagtcgggtccaggt
gtagtatacgttccacggcggcgcgtgaatgacgaggtacgattgtacaagccgatagggtccagttccttt
acatatttaaagaggcggtctcgaccaagcaatagcattcggtcttcttttgtcgcaaaatgagcctagagc
agattgcgaccgtatcctaagagccgacccttatccaactcctccttaattatcctcttaaactccgcctcc
cgccggtctacctcgctctgtttgagccttctcttcatgccgagcttcttcctcattcgtacaaaggcagac
aaaggcatatgccaaccctccgccgctaggatgtctacaattatagcgtcttcgaggcattcccagtagaaa
agaatggcgattcgggttcgaaggaggggatcgttgtgcctatcctctacggattaagggcgtcgcgggcga
gcaccgccttccttgagtattgtacggattgtccttttagagggtttgcggtttaactcgctacaggcctcc
tggagggcggccat
>3D7.chr_11_543973_551900_7928_CAAAGT
ttaatcgtcctcgtcttcccagtcctctacgtaggcctggtaaactcttcgggtgccgcctccttatcgact
ccatcgccttcgaagtccagctgtgccatatctccgaaaagctcgtttagctccagcaattaatcctcatct
tccgcatgctctttgtacaagttaagaaccttatcacttgttaacgtaggcttccacttcctaccaccgagt
agggctagtgtctcctccaacgaagcctgctcgccatccgacagttgacgaagcctgtaacgtagccgagca
tacgcgatttcgtgctcctctttacctagtgattgtacaaagttcgccggcgctgctcgcccgctcggaaag
ccttctctccggagtatatccttgcaaaactcgatcgttgttttcggtagatactcgtgaatcttccagccc
ttggtcgtctcgtttaaggccttgatatactcggtatcgattgggtcgccctgatttggcctctgcgagtaa
ttatacaatacgtgagggcggccaggtatcacgtgcgggcggtttcgttgcctgcggatcttgtgtttattc
catgtccggacgaatccctgcagttgctttcgaatcatcggtgtgtagatgaatttcatggaaatgcgatcc
atcttcgatgccttgctatactggccttcttttaccagtctccggaagtagtctccctattgccctagacct
gctcgggtcatctgttgccaccaactcttaatccgtacattccgtacactggtcccaaagcagaagcattct
gtaaacgtagtctccggtcctcttacacgcagagcgtgctagaagtgcccgtctgccaagagaagtgtttcc
tttcctttgtcgactcggatgaggtgaggtgttctcccatagtgtgcagcggcccgaccatactgagcgagt
acagataccattgtacgagacgagggtccacaatagatccataggatatacctcgtttccgcatcaatggct
gcgtatatttggaagccaaaatcctcgagtttgcaataagcgtccattgaccagcagaagtcgggtccaggt
gtggtatacgttccacggcggcgcgtgaataacgaggtacgattgtacaagccgatagggtccagttccttt
acatatttgaagaggcggtctcgactaagcaatagcattcggtcttcttttgtcgcaaaatgagcctggagc
agattgcgaccgtatcctaagagccgacccttatccaactcctccttaattatcctcttaaactccgcctcc
cgccggtctacctcgctctgtttaagccttctctttatgccgagcttcttccttattcgtacaaaggcagac
aaaggcatatgccaaccctccgccgctaggatgtctacaatcatagcgtcttcgaggcattcccagtagaaa
agaatggcgattcgggttcgaaggaggggatcgttgtgcctatcctctacggattaagggcgtcgcgggcga
gcaccgccttccttgagtattgtacggattgtcctttcagagggtttgcggttcaactcgctacaggcctcc
tggagggcggctat
>3D7.chr_2_1181988_1189914_7927_CATAGG
ttaatcgtcctcgtcttcccagtcctctacgtaggcctggtaaactcttcgggtgccgcctccttatcgact
ctatcgccttcgaagtccagctgtgccatatctccgaaaagctcgtttagctccagcaattgatccttatct
tccgcatgctctttgtacaagtcaagaaccttatcacttgttaacgtaggcttccacttcctaccaccgagt
agggctagtgtctcctctaacgaagcctgctcgccatctaacagttgacgaagcctataacgtagccgagca
tacgcgatttcgtgctcctctttacctagtaattgtacaaagttcgccggcgctgctcgcccgctcggaaag
ccttctctccggagtatatccttacaaaactcgatcgttgttttcggtagatactcgtgaatcttccagccc
ttggtcgtctcgtttaaggccttgatatactcggtatcgattgggtcgccctgatttggcctctgcgagtaa
ttatataatacgtaagggcggctaggtattacgtgcgggcggtttcgttgcctgcggatcttgtgtttattc
tatgtccggacgaatccctgtagttgctttcgaatcatcggtgtgtagatgaatttcatagaaatgcgatct
atcttcgatgccttgctatactagccttcttttactagtctccggaagtagtctccctattgccctagacct
gctcgggtcatctgttgctaccaactcttaatccgtacattccgtacactggtcccaaagcagaagcattct
gtaaacatagtctccggtcctcttacacgtagagcgtgctagaagtgcccgtctgctaagagaagtgtttcc
tttcctttgtcgacttagatgaggtaaggtgttctcccatagtgtgcagcggcccgaccatactgagcgagt
atagataccattgtacgagacgagggtccacaatagatccataggatatacctcgtttccgcattaatggct
gcgtatatttggaagccaaaatcctcgagtttgcaatgagcgtctattaaccagcagaagtcgggtccaggt
gtggtatacgttccacggcggcgcgtgaataacgaggtacgattgtacaagccgatagggtctagttccttt
atatatttgaagaggcggtcttgaccaagcaatagcattcggtcttcttttgtcgcaaaatgagcctagagc
agattgcgaccgtatcctaagagccgatccttatctaactcctccttaattatcctcttaaactccgcctcc
cgccggtctacctcgctctgtttgagccttctctttatgccgagcttcttccttattcgtacaaaggtagac
aaaggtatatgccaaccctccgccgctaggatatctacaattatagcgtcttcgaggcattcccagtagaaa
agaatggcgattcgggttcgaaggaggggatcgttatgcctatcctctacagattaagggcgtcgcgggcga
gcaccgccttccttaagtattgtacggattgtccttttagagggtttgcggtttaactcgctataggcctcc
tggagggcggctat
>3D7.chr_2_1211415_1219341_7927_CTTCCC
ttaatcgtcctcgtcttcctagtcctctacgtaggcctggtaaactcttcgggtgccgcctccttatcgact
ctatcgccttcgaagtccagctatgccatatctccgaaaagctcgtttagctccagtaattaatcctcatct
tccgcatgctctttgtacaagttaagaaccttatcacttgttaacgtaggcttccacttcctaccaccgagt
agggctagtgtctcctctaacgaagcctgctcgctatccgacagttgacgaagcctgtaacgtagccgagca
tacgcgatttcgtgctcctctttacctagtaattgtacaaagttcgctagcgctgctcgcccgctcggaaag
ccttctctccggagtatatccttacaaaactcgatcgttgtttttggtagatactcgtgaatcttctagccc
ttggtcgtctcgttcaaggccttgatatactcggtatcgattaggtcgccctaatttggcctctacgagtaa
ttatacaatacgtgagggcggccaggtatcacgtgcgggcggtttcgttgcctgcggatcttgtgtttattc
catgtccggacgaatccctgtagttgctttcgaatcatcggtgtgtagatgaatttcatggaaatgcgatct
atcttcgatgccttgctatactggccttcttttaccagtctccggaagtagtctccctattgccctagacct
actcgggtcatctgttgctactaactctcaatccgtacattccgtacactggtcccaaagcagaagcattct
gtaaacgtagtctccggtcctcttacacgcagagcgtgctagaagtgcccgtctaccaagagaagtgtttcc
tttcctttgtcgacttagataaggtgaggtgttctcccatagtgtgcagcggcccgaccatactaagcgagt
acagatactattgtacgagacgagggtccacaatagatccataggatatacctcgtttccgcattaatggct
gcgtatatttggaagccaaaatcctcgagtttacaataagcgtctattaaccagcagaagtcgggtccaggt
gtggtatacgttccacggcggcgcgtgaatgacgaggtacgattgtacaagccgatagggtccagttccttt
acatatttaaagaggcggtctcgaccaagcaatagcattcggtcttcttttgtcgcaaaatgagcctagagc
agattgcgaccgtatcctaagagccgacccttatctaactcctccttaattatcctcttaaactccgcctcc
cgccggtctacctcgctctgtttgagccttctctttatgccgagcttcttccttattcgtacaaaggcagac
aaaggcatatgccaaccctccgccgctaggatgtctacaatcatagcgtcttcgaggcattcccagtagaaa
agaatagcgattcgggttcgaaggaggggatcgttgtgcctatcctctacggattaagggcgtcgcgggcga
gcaccgccttccttaagtattgtacggattgtccttttagagggtttgcggtttaactcgctataggcctcc
tggagggcggctat
>3D7.chr_7_420697_428623_7927_CCTAGC
ttaatcgtcctcgtcttcccagtcctctacgtaggcctggtaaactcttcgggtgccgcctcctcatcgact
ccatcgccttcgaagtccagctgtgccatatctccgaaaagctcgtttagctccagcaattgatccttatct
tccgcatgctctttgtacaagtcaagaaccttatcacttgttgacgtaggcttccacttcctaccaccgagt
ggggctagtgtctcctctaacgaagcctgctcgccatccgacagttgacgaagcctgtaacgtagccgagca
tacgcgatttcgtgctcctctttacctagtgattgtacaaagttcgccggcgctgctcgcccgctcggaaag
ccttctctccggagtatatccttgcaaaactcgatcgttgttttcggtagatactcgtgaatcttccagccc
ttggtcgtctcgttcaaggccttgatatactcggtatcgattgggtcgccctgatttggcctctgcgagtaa
ttatacaatacgtgagggcggccaggtattacgtgcgggcggtttcgttgcctgcggatcttgtgtttattc
catgtccggacgaatccctacagttgctttcgaatcatcggtgtgtagatgaatttcatggaaatgcgatcc
atcttcgatgccttgctatactggccttcttttaccagtctccggaagtagtctccctattgccctagacct
gctcgggtcatctgttgccaccaactctcaatccgtacattccgtacactggtcccaaagcagaagcattct
gtaaacgtagtctccggtcctcttacacgcagagcgtgctagaagtgcccgtctgccaagagaagtgtttcc
tttcctttgtcgactcggataaggtgaggtgttctcccatagtgtgcagcggcccgaccatactaagcgagt
acagatactattgtacgagacgagggtccacaatagatccataggatatacctcgtttccgcatcaatagct
gcgtatatttggaagccaaaatcctcgagtttgcaataagcgtccattgaccagcagaagtcgggtccaggt
gtggtatacgttccacggcggcgcgtgaatgacgaggtacgattgtacaagccgatagggtccagttccttt
acatatttgaagaggcggtctcgactaagcaatagcattcggtcttcttttgtcgcaaaatgagcctggagc
agattgcgaccgtatcctgagagccgacccttatccaactcctccttaattatcctcttgaactccgcctcc
cgccggtctacctcgctctgtttgagccttctctttatgccgagcttcttccttattcgtacaaaggcagac
aaaggcatatgccaaccctccgccgccaggatgtctacaatcatagcgtcttcgaggcattcctagtagaaa
agaatggcgattcgggttcgaaggaggggatcgttgtgcctatcctctacggattaagggcgtcgcgggcga
gcaccgccttccttgagtattgtacggattgtcctttcagagggtttgcggttcaactcgctacaggcctcc
tggagggcggccat
>Arg00.chr_10_582449_590375_7927_ACGGAG
ttaatcgtcctcgtcttcccagtcctctacgtaggcctggtaaactcttcgggtgccgcctcctcatcgact
ccatcgccttcgaagtccagctgtgccatatctccgaaaagctcgtttagctccagcaattgatcctcatct
tccgcatgctctttgtacaagtcaagaacctcatcacttgttgacgtaggcttccacttcctaccaccgagt
ggggctagtgtctcctccaacgaagcctgctcgccatccgacagttgacgaagcctgtaacgtagccgagca
tacgcgatttcgtgctcctctttacctagtgattgtacaaagttcgccggcgctgctcgcccgctcggaaag
ccttctctccggagtatatccttgcaaaactcgatcgttgttttcggtagatactcgtgaatcttccagccc
ttggtcgtctcgttcaaggccttgatatactcggtatcgattgggtcgccctgatttggcctctgcgagtaa
ttatacaatacgtgagggcggccaggtatcacgtgcgggcggtttcgttgcctgcggatcttgtgtttattc
catgtccggacgaatccctgcagttgctttcgaatcatcggtgtgtagatgaatttcatggaaatgcgatcc
atcttcgatgccttgctatactggccttcttttaccagtctccggaagtagtctccccattgccctagacct
gctcgggtcatctgttgccaccaactctcaatccgtacattccgtacactggtcccaaagcagaagcattct
gtaaacgtagtctccggtcctcttacacgcagagcgtgctggaagtgcccgtctgccaagagaagtgtttcc
tttcctttgtcgactcggatgaggtgaggtgttctcccatagtgtgcagcggcccgaccatactgagcgagt
acagataccattgtacgagacgagggtccacaatagatccataggatatacctcgtttccgcatcaatggct
gcgtatatttggaagccaaaatcctcgagtttgcaatgagcgtccattgaccagcagaagtcgggtccaggt
gtggtatacgttccacggcggcgcgtgaatgacgaggtacgattgtacaagccgatagggtccagttccttt
acatatttgaagaggcggtctcgaccaagcaatagcattcggtcttcttttgtcgcaaaatgagcctggagc
agattgcgaccgtatcctgagagccgaccctcatccaactcctccttaattatcctcttgaactccgcctcc
cgccggtctacctcgctctgtttgagccttctcttcatgccgagcttcttcctcattcgtacaaaggcagac
aaaggcatatgccaaccctccgccgccaggatgtctacaatcatagcgtcttcgaggcattcccagtagaaa
agaatggcgattcgggttcgaaggaggggatcgttgtgcctatcctctacggattgagggcgtcgcgggcga
gcaccgccttccttgagtattgtacggattgtcctttcagagggtttgcggttcaactcgctacaggcctcc
tggagggcggccat
>Arg00.chr_10_686800_694727_7928_CTCGCC
ttaatcgtcctcgtcttcccagtcctctacgtaggcctggtaaactcttcgggtgccgcctcctcatcgact
ccatcgccttcgaagtccagctgtgccatatctccgaaaagctcgtttagctccagcaattgatcctcatct
tccgcatgctctttgtacaagtcaagaacctcatcacttgttgacgtaggcttccacttcctaccaccgagt
ggggctagtgtctcctccaacgaagcctgctcgccatccgacagttgacgaagcctgtaacgtagccgagca
tacgcgatttcgtgctcctctttacctagtgattgtacaaagttcgccggcgctgctcgcccgctcggaaag
ccttctctccggagtatatccttgcaaaactcgatcgttgttttcggtagatactcgtgaatcttccagccc
ttggtcgtctcgttcaaggccttgatatactcggtatcgattgggtcgccctgatttggcctctgcgagtaa
ttatacaatacgtgagggcggccaggtatcacgtgcgggcggtttcgttgcctgcggatcttgtgtttattc
catgtccggacgaatccctgcagttgctttcgaatcatcggtgtgtagatgaatttcatggaaatgcgatcc
atcttcgatgccttgctatactggccttcttttaccagtctccggaagtagtctccccattgccctagacct
gctcgggtcatctgttgccaccaactctcaatccgtacattccgtacactggtcccaaagcagaagcattct
gtaaacgtagtctccggtcctcttacacgcagagcgtgctggaagtgcccgtctgccaagagaagtgtttcc
tttcctttgtcgactcggatgaggtgaggtgttctcccatagtgtgcagcggcccgaccatactgagcgagt
acagataccattgtacgagacgagggtccacaatagatccataggatatacctcgtttccgcatcaatggct
gcgtatatttggaagccaaaatcctcgagtttgcaatgagcgtccattgaccagcagaagtcgggtccaggt
gtggtatacgttccacggcggcgcgtgaatgacgaggtacgattgtacaagccgatagggtccagttccttt
acatatttgaagaggcggtctcgaccaagcaatagcattcggtcttcttttgtcgcaaaatgagcctggagc
agattgcgaccgtatcctgagagccgaccctcatccaactcctccttaattatcctcttgaactccgcctcc
cgccggtctacctcgctctgtttgagccttctcttcatgccgagcttcttcctcattcgtacaaaggcagac
aaaggcatatgccaaccctccgccgccaggatgtctacaatcatagcgtcttcgaggcattcccagtagaaa
agaatggcgattcgggttcgaaggaggggatcgttgtgcctatcctctacggattgagggcgtcgcgggcga
gcaccgccttccttgagtattgtacggattgtcctttcagagggtttgcggttcaactcgctacaggcctcc
tggagggcggccat
>Arg00.chr_10_686800_708095_21296_CTCGCC
ttaatcgtcctcgtcttcccagtcctctacgtaggcctggtaaactcttcgggtgccgcctcctcatcgact
ccatcgccttcgaagtccagctgtgccatatctccgaaaagctcgtttagctccagcaattgatcctcatct
tccgcatgctctttgtacaagtcaagaacctcatcacttgttgacgtaggcttccacttcctaccaccgagt
ggggctagtgtctcctccaacgaagcctgctcgccatccgacagttgacgaagcctgtaacgtagccgagca
tacgcgatttcgtgctcctctttacctagtgattgtacaaagttcgccggcgctgctcgcccgctcggaaag
ccttctctccggagtatatccttgcaaaactcgatcgttgttttcggtagatactcgtgaatcttccagccc
ttggtcgtctcgttcaaggccttgatatactcggtatcgattgggtcgccctgatttggcctctgcgagtaa
ttatacaatacgtgagggcggccaggtatcacgtgcgggcggtttcgttgcctgcggatcttgtgtttattc
catgtccggacgaatccctgcagttgctttcgaatcatcggtgtgtagatgaatttcatggaaatgcgatcc
atcttcgatgccttgctatactggccttcttttaccagtctccggaagtagtctccccattgccctagacct
gctcgggtcatctgttgccaccaactctcaatccgtacattccgtacactggtcccaaagcagaagcattct
gtaaacgtagtctccggtcctcttacacgcagagcgtgctggaagtgcccgtctgccaagagaagtgtttcc
tttcctttgtcgactcggatgaggtgaggtgttctcccatagtgtgcagcggcccgaccatactgagcgagt
acagataccattgtacgagacgagggtccacaatagatccataggatatacctcgtttccgcatcaatggct
gcgtatatttggaagccaaaatcctcgagtttgcaatgagcgtccattgaccagcagaagtcgggtccaggt
gtggtatacgttccacggcggcgcgtgaatgacgaggtacgattgtacaagccgatagggtccagttccttt
acatatttgaagaggcggtctcgaccaagcaatagcattcggtcttcttttgtcgcaaaatgagcctggagc
agattgcgaccgtatcctgagagccgaccctcatccaactcctccttaattatcctcttgaactccgcctcc
cgccggtctacctcgctctgtttgagccttctcttcatgccgagcttcttcctcattcgtacaaaggcagac
aaaggcatatgccaaccctccgccgccaggatgtctacaatcatagcgtcttcgaggcattcccagtagaaa
agaatggcgattcgggttcgaaggaggggatcgttgtgcctatcctctacggattgagggcgtcgcgggcga
gcaccgccttccttgagtattgtacggattgtcctttcagagggtttgcggttcaactcgctacaggcctcc
tggagggcggccat
>Arg00.chr_10_700169_708095_7927_GCGTCG
ttaatcgtcctcgtcttcctagtcctctacgtaggcctggtaaactcttcgggtgccgcctccttatcgact
ctatcgccttcgaagtctagctgtgctatatctccgaaaagctcgtttagctctagcaattgatcctcatct
tccgcatgctctttgtacaagttaagaaccttattacttgttgacgtaggcttctacttcctactaccgagt
agggctagtgtctcctctaacgaagcctgctcgctatccgacagttgacgaagcctgtaacgtagccgagca
tacgcgatttcgtgctcctctttacctagtaattgtacaaagttcgctagcgctgctcgcccgctcggaaag
ccttctctccggagtatatccttgcaaaactcgatcgttgttttcggtagatactcgtgaatcttccagccc
ttggtcgtctcgtttaaggccttaatatactcggtatcgattaggtcgccctgatttggcctctgcgagtaa
ttatacaatacgtgagggcggctaggtattacgtgcgggcggtttcgttacctgcggatcttgtgtttattc
tatgtccggacgaatccctgcagttgctttcgaattatcggtgtgtagatgaatttcatagaaatgcgatcc
atcttcgatgccttgctatactagccttcttttaccagtctccggaagtagtctccctattgccctagacct
gcttaggttatctattgctactaactcttaatccgtacattccgtatactagtcctaaagcagaagcattct
gtaaacgtagtctccggtcctcttatacgcagagcgtgctagaagtgcccgtctgctaagagaagtgtttcc
tttcctttgtcgactcggataaggtaaggtgttctcccatagtgtgcagcggcccgaccatactaagcgagt
acagatactattatacgagacgagggtctataatagatctataggatatacctcgtttccgcattaatagct
gcgtatatttagaagccaaaatcctcgagtttgcaataagcgtctattaactagcagaagtcgggtccaggt
gtggtatacgttccacggcggcgcgtaaataacgaggtacgattgtacaagccgatagggtccagttccttt
acatatttaaagaggcggtctcgactaagtaatagcattcggtcttcttttgtcgcaaaataagcctagagc
agattgcgaccgtatcctaagagccgacccttatccaactcctccttaattatcctcttaaactccgcctcc
cgccggtctacctcgctctgtttaagccttctctttatgccgagcttcttccttattcgtacaaaggcagac
aaaggcatatactaaccctccgccgctaggatgtctacaatcatagcgtcttcgaggcattcccagtagaaa
agaatagcgattcgggttcgaaggaggggatcgttgtgcctatcctctacggattaagagcgtcgcgggcga
gcaccgccttccttaagtattgtacagattgtccttttagagggtttgcagtttaactcgctacaggcctcc
tagagggcggctat
>Arg00.chr_10_756395_764321_7927_TCCGAG
ttaatcgtcctcgtcttcccagtcctctacgtaggcctagtaaactcttcgggtgccgcctccttatcgact
ctatcgccttcgaagtctagctgtgctatatctccgaaaagctcgtttagctctagcaattgatccttatct
tccgcatactctttgtacaagtcaagaaccttatcacttgttaacgtaggcttctacttcctactaccgagt
agggctagtgtctcctctaacgaagcctgctcgccatccgacagttaacgaagcctgtaacatagccaagca
tacgcgatttcgtgctcctctttacctagtgattgtacaaagttcgccggcgctactcgcccgctcggaaag
ccttctctccggagtatatccttgcaaaactcgatcgttgttttcggtagatactcgtgaatcttccagccc
ttggtcgtctcgttcaaggccttaatatactcggtatcgattaggtcgccctgatttggcctctgcgagtaa
ttatacaatacgtgagggcggctaggtatcacgtgcaggcggtttcgttgcctgcggatcttgtgtttattc
tatgtccggacgaatccctgcagttgctttcgaattatcggtatgtagatgaatttcatagaaatgcgatcc
atcttcgatgccttgctatactagccttcttttaccagtctccggaagtagtctccccattgccctagacct
gctcgggtcatctgttgccaccaactctcaatccgtacattccgtacactagtcccaaagcagaagcattct
gtaaacgtagtctctggtcctcttacacgcagagcgtgctagaagtgcccgtctgctaagagaagtgtttcc
tttcctttgtcgactcggataaggtgaggtgttctcctatagtgtgcagcggcccgaccatactgagcgagt
acagataccattgtacgagacgagggtccacaatagatccataggatatacctcgtttccgcatcaatagct
gcgtatatttagaagccaaaatcctcgagtttgcaataagcgtctattaactagcagaagtcgggtccaggt
gtagtatacgttccacggcggcgcgtaaataacgaggtacgattatacaagccgatagggtccagttccttt
acatatttaaagaggcggtcttgaccaagcaatagcattcggtcttcttttgtcgcaaaataagcctagagc
agattgcgaccgtatcctaagagccgacccttatccaactcctccttaattatcctcttaaactccgcctcc
cgccggtctacctcgctctgtttaagccttctctttatgccgagcttcttccttattcgtataaaggcagac
aaaggcatatgccaaccctccgccgctaggatgtctataatcatagcgtcttcgaggcattcctagtagaaa
agaatagcgattcgggttcgaaggaggggatcgttgtgcctatcctctacggattaagagcgtcgcgggcga
gcaccgccttccttaagtattatacagattgtccttttagagggtttgcggtttaactcgctataggcctcc
tggagggcagctat
>Arg00.chr_11_126450_134376_7927_CTCTAA
ttaatcgtcctcgtcttcctagtcctctacgtaggcctggtaaactcttcgggtgccgcctccttatcgact
ctatcgccttcgaagtctagctgtgctatatctccgaaaagctcgtttagctccagcaattgatccttatct
tccgcatgctctttgtacaagttaagaaccttatcacttgttaacgtaggcttctacttcctactaccgagt
ggggctagtgtctcctctaacgaagcctgctcgctatccgacagttgacgaagcctgtaacgtagccgagca
tacgcgatttcgtgctcctctttacctagtgattgtacaaagttcgccggcgctgctcgcccgctcggaaag
ccttctctccggagtatatccttgcaaaactcgatcgttgttttcggtagatactcgtaaatcttctagccc
ttagtcgtctcgttcaaggccttgatatactcggtatcgattaggtcgccctgatttggcctctgcgagtaa
ttatacaatacgtaagggcggctaggtattacgtgcgggcggtttcgttgcctgcggatcttgtgtttattc
catgtctggacgaatccctgcagttgctttcgaattatcggtgtgtagatgaatttcatggaaatgcgatct
atcttcgatgccttgctatactagccttcttttaccagtctccggaagtagtctccctattgccctagacct
gctcgggttatctgttgctaccaactcttaatccatacattccgtacactagtcctaaagcagaagcattct
gtaaacgtagtctccggtcctcttacacgcagagcgtgctagaagtgcccgtctgctaagagaagtgtttcc
tttcctttgtcgactcggataaggtaaggtgttctcctatagtgtgcagcggcccgactatactgagcgagt
acagatactattgtacgagacgagggtccataatagatccataggatatacctcgtttccgcattaatggct
gcgtatatttggaagctaaaatcctcgagtttgcaataagcgtctattaaccagcagaagtcgggtctaggt
gtggtatacgttccacggcggcgcgtaaataacgaggtacgattgtacaagccgatagggtccagttccttt
acatatttaaagaggcggtctcgactaagcaatagcattcggtcttcttttgtcgcaaaataagcctagagc
agattgcgaccgtatcctaagagccgacccttatctaactcctccttaattatcctcttaaactccgcctcc
cgctggtctacctcgctctgtttgagccttctctttatgccgagcttcttccttattcgtacaaaggcagac
aaaggcatatgccaaccctccgccgctaggatgtctacaattatagcgtcttcgaggcattcctagtagaaa
agaatggcgattcgggttcgaaggaggggatcgttgtgcctatcctctacggattaagggcgtcgcgggcga
gcaccgccttccttaagtattatacggattgtccttttagagggtttgcagtttaactcgctacaggcctcc
tagagggcggccat
>Arg00.chr_11_1580856_1588782_7927_CATTGG
ttaatcgtcctcgtcttcccagtcctctacgtaggcctagtaaactcttcgggtgccgcctccttatcgact
ccatcgccttcgaagtccagctgtgctatatctccgaaaagctcgtttagctccagcaattaatccttatct
tccgcatgctctttgtacaagtcaagaaccttatcacttgttaacgtaggcttccacttcctaccaccgagt
agggctagtgtctcctccaacgaagcctgctcgctatccgatagttgacgaagcctgtaacgtagccgagca
tacgcgatttcgtgctcctctttacctagtgattgtataaagttcgccggcgctgctcgcccgctcggaaag
ccttctctccggagtatatccttgcaaaactcgatcgttgttttcggtagatactcgtgaatcttccagccc
ttagtcgtctcgtttaaggccttaatatactcggtatcgattaggtcgccctgatttggcctctgcgagtaa
ttatacaatacgtgagggcggctaggtatcacgtgcgggcggtttcgttgcctgcggatcttgtgtttattc
tatgtccggacgaatccctgcagttgctttcgaatcatcggtgtatagatgaattttatggaaatgcgatcc
atcttcgatgccttgctatactagccttcttttaccagtctccggaagtagtctccctattgccctagacct
gctcgggttatctgttgctaccaactcttaatccgtacattccgtacactggtcctaaagcagaagcattct
gtaaacgtagtctccggtcctcttatacgcagagcgtgctggaagtgcccgtctgctaagagaagtgtttcc
tttcctttgtcgactcggataaggtaaggtgttctcctatagtgtgcagcggcccgaccatactaagcgagt
acagataccattatacgagacgagggtccacaatagatccataggatatacctcgtttccgcattaatagct
gcgtatatttggaagccaaaatcctcgagtttgcaataagcgtccattaaccagcagaagtcgggtccaggt
gtagtatacgttccacggcggcgcgtgaataacgaggtacgattgtacaagccgatagggtctagttccttt
atatatttaaagaggcggtctcgaccaagcaatagcattcggtcttcttttgtcgcaaaatgagcctggagc
agattgcgaccgtatcctaagagccgacccttatctaactcctccttaattatcctcttaaactccgcctcc
cgccggtctacctcgctctgtttaagccttctctttataccgagcttcttccttatttgtacaaaggcagac
aaaggcatatgctaaccctccgccgctaggatgtctataattatagcgttttcgaggcattcctagtagaaa
agaatagcgattcgggttcgaaggaggggatcgttatgcctatcctctacggattaagggcgtcgcgggcga
gcaccgccttccttgagtattgtacggattgtccttttagagggtttgcggtttaactcgctataggcctcc
tggagggcggctat
>Arg00.chr_1_171745_179671_7927_GCGGCT
ttaatcgtcctcgtcttcccagtcctctacgtaggcctggtaaactcttcgggtgccgcctcctcatcgact
ccatcgccttcgaagtccagctgtgccatatctccgaaaagctcgtttagctccagcaattgatcctcatct
tccgcatgctctttgtacaagtcaagaacctcatcacttgttgacgtaggcttccacttcctaccaccgagt
ggggctagtgtctcctccaacgaagcctgctcgccatccgacagttgacgaagcctgtaacgtagccgagca
tacgcgatttcgtgctcctctttacctagtgattgtacaaagttcgccggcgctgctcgcccgctcggaaag
ccttctctccggagtatatccttgcaaaactcgatcgttgttttcggtagatactcgtgaatcttccagccc
ttggtcgtctcgttcaaggccttgatatactcggtatcgattgggtcgccctgatttggcctctgcgagtaa
ttatacaatacgtgagggcggccaggtatcacgtgcgggcggtttcgttgcctgcggatcttgtgtttattc
catgtccggacgaatccctgcagttgctttcgaatcatcggtgtgtagatgaatttcatggaaatgcgatcc
atcttcgatgccttgctatactggccttcttttaccagtctccggaagtagtctccccattgccctagacct
gctcgggtcatctgttgccaccaactctcaatccgtacattccgtacactggtcccaaagcagaagcattct
gtaaacgtagtctccggtcctcttacacgcagagcgtgctggaagtgcccgtctgccaagagaagtgtttcc
tttcctttgtcgactcggatgaggtgaggtgttctcccatagtgtgcagcggcccgaccatactgagcgagt
acagataccattgtacgagacgagggtccacaatagatccataggatatacctcgtttccgcatcaatggct
gcgtatatttggaagccaaaatcctcgagtttgcaatgagcgtccattgaccagcagaagtcgggtccaggt
gtggtatacgttccacggcggcgcgtgaatgacgaggtacgattgtacaagccgatagggtccagttccttt
acatatttgaagaggcggtctcgaccaagcaatagcattcggtcttcttttgtcgcaaaatgagcctggagc
agattgcgaccgtatcctgagagccgaccctcatccaactcctccttaattatcctcttgaactccgcctcc
cgccggtctacctcgctctgtttgagccttctcttcatgccgagcttcttcctcattcgtacaaaggcagac
aaaggcatatgccaaccctccgccgccaggatgtctacaatcatagcgtcttcgaggcattcccagtagaaa
agaatggcgattcgggttcgaaggaggggatcgttgtgcctatcctctacggattgagggcgtcgcgggcga
gcaccgccttccttgagtattgtacggattgtcctttcagagggtttgcggttcaactcgctacaggcctcc
tggagggcggccat
>Arg00.chr_11_924037_931963_7927_CGCAGC
ttaatcgtcctcgtcttcccagtcctctacgtaggcctagtaaactcttcgggtgccgcctccttatcgact
ctatcgccttcgaagtccagctgtgctatatctccgaaaagctcgtttagctctagcaattgatccttatct
tccgcatgctctttgtacaagttaagaacctcattacttgttaacgtaggcttccacttcctaccaccgagt
agggctagtgtctcctccaacgaagcctgcttgccatccgacagttaacgaagcctgtaacgtagccgagca
tacgcgatttcgtgctcctctttacctagtgattgtacaaagttcgccggcgctgctcgcccgctcggaaag
ccttctctccggagtatatccttgcaaaactcgatcgttgttttcagtagatactcgtgaatcttccagccc
ttggtcgtctcgttcaaggccttgatatactcggtatcgattgggtcgccctgatttagcctctgcgagtaa
ttatacaatacgtaagggcggccaggtatcacgtgcgggcggtttcgttgcctgcggatcttgtgtttattc
catgtccggacgaatccctgcagttgctttcgaatcatcggtatatagatgaattttatggaaatgcgatcc
atcttcgatgccttgctatactggccttcttttactagtctccggaagtagtctccctattgccctagacct
gctcgggtcatctgttgctaccaactctcaatccgtacattccgtacactggtcccaaagcagaagcattct
gtaaacgtagtctccggtcctcttacacgcagagcgtgctagaagtgcccgtctgctaagagaagtgtttcc
tttcctttgtcgactcggataaggtaaggtattctcctatagtgtgcagcggcccgaccatactgagcgagt
acagatactattgtacgagacgagggtccacaatagatccataggatatacctcgtttccgcattaatagct
gcgtatatttggaagccaaaatcctcgagtttgcaataagcgtctattaaccagcagaagtcgggtctaggt
gtggtatacgttccacggcggcgcgtgaataacgaggtacaattgtacaagccgatagggtccagttccttt
acatatttaaagaggcggtctcgaccaagcaatagcattcggtcttcttttgtcgcaaaataagcctagagc
agattgcgaccgtatcctaagagccgacccttatccaactcctccttaattatcctcttaaactccgcctcc
cgccggtctaccttgctctgtttgagccttctctttatgccgagcttcttccttattcgtacaaaggcagac
aaaggcatatgccaaccctccgccgctaggatatctacaatcatagcgtcttcgaggcattcctagtagaaa
agaatagcgattcaggttcgaaggaggggatcgttgtgcctatcctctacggattaagggcgtcgcgggcga
gcaccgccttccttaagtattgtacggattgtccttttagagggtttgcggttcaactcgctataggcctcc
tagagggcggccat
>Arg00.chr_1_266930_274856_7927_CTAGGC
ttaatcgtcctcgtcttcctagtcctctacgtaggcctagtaaactcttcgggtgccgcctccttatcgact
ctatcgccttcgaagtccagctatgctatatctccgaaaagctcgtttagctctagcaattaatccttatct
tccgcatgctctttgtataagttaagaaccttatcacttgttaacgtaggcttctacttcctactaccgagt
agggctagtgtctcctccaacgaagcctgctcgctatccgacagttaacgaagcctgtaacgtagccgagca
tacgcgatttcgtgctcctctttacctagtaattgtacaaagttcgccggcgctgctcgcccgctcggaaag
ccttctctccggagtatatccttgcaaaactcaatcgttgttttcggtagatactcatgaatcttccagccc
ttagtcgtctcgtttaaggccttaatatacttagtatcgattaggtcgccctgatttagcctctacgagtaa
ttatacaatacgtaagggcggctaggtattacgtgcgggcggtttcgttgcctgcggatcttgtgtttattc
catgtccggacgaatccctgcagttgctttcgaattatcggtgtgtagatgaatttcatagaaatgcgatct
atcttcgatgccttgctatactagccttcttttactagtctccggaagtagtctccctattgccctagacct
gctcgggtcatctgttgctactaactcttaatccgtacattccgtacactagtcctaaagcagaagcattct
gtaaacgtagtctccggtcctcttacacgcagagcgtgctagaagtgcccgtctgctaagagaagtgtttcc
tttcctttgtcgactcggataaggtaaggtgttctcctatagtgtgcagcggcccgactatactaagcgagt
atagatactattatacgagacgagggtctacaatagatctataggatatacctcgtttccgcattaatagct
gcgtatatttagaagctaaaatcctcgagtttgcaataagcgtctattaaccagcagaagtcgggtctaggt
gtagtatacgttccacggcggcgcgtaaataacgaggtacgattgtacaagccgatagggtccagttccttt
acatatttaaagaggcggtctcgactaagcaatagcatttagtcttcttttgtcgcaaaataagcctagagc
agattgcaaccgtatcctaagagccgacccttatctaactcctccttaattatcctcttaaactccgcctcc
tgccggtctacctcgctctatttaagccttctctttatgccgagcttcttccttattcgtacaaaggcagac
aaaggcatatgctaaccctccgccgctaggatatctataattatagcgtcttcgaggtattcctagtagaaa
agaatagcaattcgggttcgaaggaggggatcgttatacctatcctttacggattaagggcgtcgcgggcga
gcaccgccttccttaagtattgtacggattgtccttttagagggtttgcggtttaactcgctacaggcctcc
tagagggcggctat
>Arg00.chr_1_292564_300490_7927_CGTCTG
ttaatcgtccttgtcttcctagtcctctacgtaggcctagtaaactcttcgggtgccgcctccttatcgact
ccatcgccttcgaagtctagctatgctatatctccgaaaagctcgtttagctctagcaattgatccttatct
tccgcatgctctttatacaagttaagaaccttattacttattaacgtaggcttctacttcctactaccgagt
agggctagtatctcctctaacgaagcctgcttgctatccgacagttaacgaagcctgtaacgtagccgagca
tacgcgatttcgtgctcctttttacctagtaattgtacaaagttcgccggcgctgcttgcccgctcggaaag
ccttctttccggagtatatccttgcaaaactcgatcgttgttttcggtagatactcgtgaatcttctagccc
ttggtcgtctcgtttaaggccttgatatactcggtatcgattaggtcaccctaatttagcctctgcgagtaa
ttatataatacgtaagggcggccaggtattacgtacgggcggtttcgttgcctgcggatcttgtgtttattc
tatgtccggacgaatccctgcagttgctttcgaattatcagtgtatagatgaattttatagaaatgcgatcc
atcttcgatgccttgctatactagccttcttttactagtctccggaagtagtctccccattgccctagacct
gcttaggttatctgttgctactaactcttaatctatacattccgtacactagtcctaaagcagaagcattct
gtaaacgtagtctccggtcctcttacacgcagagcgtgctagaagtgcctgtctgctaagagaagtgtttcc
tttcctttgtcgactcggataaggtaaggtgttctcctatagtatgcagcggcccgactatactaagcgagt
acagatactattatacgagacgagggtccacaatagatctataggatatacctcgtttctgcattaatagct
gcgtatatttagaagctaaaatcctcgagtttgcaataagcgtctattaaccagcagaagtcgggtccaggt
gtagtatatgttctatagcggcgcgtaaataacgaggtacgattgtacaagccgatagggtctagttccttt
acatatttaaagaggcagtcttaactaagcaatagcattcggtcttcttttgttgcaaaataagcctagagc
agattgcgaccgtatcctaagagccgacccttatctaactcctccttaattatcctcttaaactccgcctcc
cgccggtctaccttgctctgtttaagccttctctttatgctaagcttcttccttattcgtacaaaggcagac
aaaggcatatactaaccctccgccgctaggatgtctacaatcatagcgtcttcgaggcattcctagtagaaa
agaatagcgatttaggttcgaaggaggggatcgttatgcctatcctctatagattaagggcgtcgcgggcga
gcaccgccttccttaagtattatacagattgtccttttagagggtttgcggtttaactcgctataggcctcc
tagagggcggctat
>Arg00.chr_13_1265229_1273155_7927_TCAGCC
ttaatcgtcctcgtcttcccagtcctctacgtaggcctggtaaactcttcgggtgccgcctcctcatcgact
ccatcgccttcgaagtccagctgtgccatatctccgaaaagctcgtttagctccagcaattgatcctcatct
tccgcatgctctttgtacaagtcaagaacctcatcacttgttgacgtaggcttccacttcctaccaccgagt
ggggctagtgtctcctccaacgaagcctgctcgccatccgacagttgacgaagcctgtaacgtagccgagca
tacgcgatttcgtgctcctctttacctagtgattgtacaaagttcgccggcgctgctcgcccgctcggaaag
ccttctctccggagtatatccttgcaaaactcgatcgttgttttcggtagatactcgtgaatcttccagccc
ttggtcgtctcgttcaaggccttgatatactcggtatcgattgggtcgccctgatttggcctctgcgagtaa
ttatacaatacgtgagggcggccaggtatcacgtgcgggcggtttcgttgcctgcggatcttgtgtttattc
catgtccggacgaatccctgcagttgctttcgaatcatcggtgtgtagatgaatttcatggaaatgcgatcc
atcttcgatgccttgctatactggccttcttttaccagtctccggaagtagtctccccattgccctagacct
gctcgggtcatctgttgccaccaactctcaatccgtacattccgtacactggtcccaaagcagaagcattct
gtaaacgtagtctccggtcctcttacacgcagagcgtgctggaagtgcccgtctgccaagagaagtgtttcc
tttcctttgtcgactcggatgaggtgaggtgttctcccatagtgtgcagcggcccgaccatactgagcgagt
acagataccattgtacgagacgagggtccacaatagatccataggatatacctcgtttccgcatcaatggct
gcgtatatttggaagccaaaatcctcgagtttgcaatgagcgtccattgaccagcagaagtcgggtccaggt
gtggtatacgttccacggcggcgcgtgaatgacgaggtacgattgtacaagccgatagggtccagttccttt
acatatttgaagaggcggtctcgaccaagcaatagcattcggtcttcttttgtcgcaaaatgagcctggagc
agattgcgaccgtatcctgagagccgaccctcatccaactcctccttaattatcctcttgaactccgcctcc
cgccggtctacctcgctctgtttgagccttctcttcatgccgagcttcttcctcattcgtacaaaggcagac
aaaggcatatgccaaccctccgccgccaggatgtctacaatcatagcgtcttcgaggcattcccagtagaaa
agaatggcgattcgggttcgaaggaggggatcgttgtgcctatcctctacggattgagggcgtcgcgggcga
gcaccgccttccttgagtattgtacggattgtcctttcagagggtttgcggttcaactcgctacaggcctcc
tggagggcggccat
>Arg00.chr_1_3269639_3277565_7927_CAAGGT
ttaatcgtcctcgtcttcccagtcctctacgtaggcctggtaaactcttcgggtgccgcctcctcatcgact
ccatcgccttcgaagtccagctgtgccatatctccgaaaagctcgtttagctccagcaattgatcctcatct
tccgcatgctctttgtacaagtcaagaacctcatcacttgttgacgtaggcttccacttcctaccaccgagt
ggggctagtgtctcctctaacgaagcctgctcgccatccgacagttaacgaagcctgtaacgtagccgagca
tacgcgatttcgtgctcctctttacctagtgattgtacaaagttcgccggcgctgctcgcccgctcggaaag
ccttctctccggagtatatccttgcaaaactcgatcgttgttttcggtagatactcgtgaatcttccagccc
ttggtcgtctcgttcaaggccttgatatactcggtatcgattgggtcgccctgatttggcctctgcgagtaa
ttatacaatacgtgagggcggccaggtatcacgtgcgggcggtttcgttgcctgcggatcttgtgtttattc
catgtccggacgaatccctgcagttgctttcgaatcatcagtgtgtagatgaatttcatggaaatgcgatcc
atcttcgatgccttgctatactggccttcttttaccagtctccggaagtagtctccccattgccctagacct
gctcgggtcatctgttgccaccaactctcaatccgtacattccgtacactggtcccaaagcagaagcattct
gtaaacgtagtctccggtcctcttacacgcagagcgtgctggaagtgcccgtctgccaagagaagtgtttcc
tttcctttgtcgactcggatgaggtgaggtgttctcccatagtgtgcagcggcccgaccatactgagcgagt
acagataccattgtacgagacgagggtccacaatagatccataggatatacctcgtttccgcatcaatggct
gcgtatatttggaagccaaaatcctcgagtttgcaatgagcgtccattgaccagcagaagtcgggtccaggt
gtggtatacgttccacggcggcgcgtgaataacgaggtacgattgtacaagccgatagggtccagttccttt
acatatttaaagaggcggtctcgaccaagcaatagcattcggtcttcttttgtcgcaaaatgagcctggagc
agattgcgaccgtatcctgagagccgaccctcatccaactcctccttaattatcctcttaaactccgcctcc
cgccggtctacctcgctctgtttgagccttctcttcatgccgagcttcttcctcattcgtacaaaggcagac
aaaggcatatgccaaccctccgccgccaggatgtctacaatcatagcgtcttcgaggcattcccagtagaaa
agaatggcgattcgggttcgaaggaggggatcgttgtgcctatcctctacggattgagggcgtcgcgggcga
gcaccgccttccttaagtattgtacggattgtcctttcagagggtttgcggttcaactcgctacaggcctcc
tggagggcggccat
>Arg00.chr_1_3637071_3644997_7927_GGATGA
ttaatcgtcctcgtcttcccagtcctctacgtaggcctggtaaactcttcgggtgccgcctcctcatcgact
ccatcgccttcgaagtccagctgtgccatatctccgaaaagctcgtttagctccagcaattgatcctcatct
tccgcatgctctttgtacaagtcaagaacctcatcacttgttgacgtaggcttccacttcctaccaccgagt
ggggctagtgtctcctccaacgaagcctgctcgccatccgacagttgacgaagcctgtaacgtagccgagca
tacgcgatttcgtgctcctctttacctagtgattgtacaaagttcgccggcgctgctcgcccgctcggaaag
ccttctctccggagtatatccttgcaaaactcgatcgttgttttcggtagatactcgtgaatcttccagccc
ttggtcgtctcgttcaaggccttgatatactcggtatcgattgggtcgccctgatttggcctctgcgagtaa
ttatacaatacgtgagggcggccaggtatcacgtgcgggcggtttcgttgcctgcggatcttgtgtttattc
catgtccggacgaatccctgcagttgctttcgaatcatcggtgtgtagatgaatttcatggaaatgcgatcc
atcttcgatgccttgctatactggccttcttttaccagtctccggaagtagtctccccattgccctagacct
gctcgggtcatctgttgccaccaactctcaatccgtacattccgtacactggtcccaaagcagaagcattct
gtaaacgtagtctccggtcctcttacacgcagagcgtgctggaagtgcccgtctgccaagagaagtgtttcc
tttcctttgtcgactcggatgaggtgaggtgttctcccatagtgtgcagcggcccgaccatactgagcgagt
acagataccattgtacgagacgagggtccacaatagatccataggatatacctcgtttccgcatcaatggct
gcgtatatttggaagccaaaatcctcgagtttgcaatgagcgtccattgaccagcagaagtcgggtccaggt
gtggtatacgttccacggcggcgcgtgaatgacgaggtacgattgtacaagccgatagggtccagttccttt
acatatttgaagaggcggtctcgaccaagcaatagcattcggtcttcttttgtcgcaaaatgagcctggagc
agattgcgaccgtatcctgagagccgaccctcatccaactcctccttaattatcctcttgaactccgcctcc
cgccggtctacctcgctctgtttgagccttctcttcatgccgagcttcttcctcattcgtacaaaggcagac
aaaggcatatgccaaccctccgccgccaggatgtctacaatcatagcgtcttcgaggcattcccagtagaaa
agaatggcgattcgggttcgaaggaggggatcgttgtgcctatcctctacggattgagggcgtcgcgggcga
gcaccgccttccttgagtattgtacggattgtcctttcagagggtttgcggttcaactcgctacaggcctcc
tggagggcggccat
>Arg00.chr_1_4403726_4411652_7927_CTCCTG
ttaatcgtcctcgtcttcctagtcctctacgtaggcctagtaaactctttgggtgctacctccttatcgact
ctatcgcctttgaagtctagctgtgctatatctccgaaaagctcgtttagctctagcaattgatccttatct
tccgcatgctctttgtacaagttaagaaccttattacttgttaacgtaggcttctacttcctactaccgagt
agggctagtgtctcctctaacgaagcctgctcgctatccgatagttaacaaagcctgtaacgtagccgagca
tacgcgatttcgtacttctctttacctagtaattgtacaaagttcgccggcgctgcttgcccgctcggaaag
ccttctctccggagtatatccttacaaaactcgattgttgttttcggtagatactcgtaaatcttctagccc
ttagtcgtctcgttcaaggccttaatatactcggtatcgattaggtcgccctgatttggcctctgcgagtaa
ttatacaatacgtaagggcagctaggtattacgtgcgggcggtttcgttgcctgcggatcttgtgtttattc
catgtccggacgaatccctatagttgctttcgaattatcggtgtgtagatgaattttatagaaatgcgatct
atcttcgatgccttgctatactagccttcttttactagtctccggaagtagtctccctattgccctagacct
gctcgggttatctgttgctactaactcttaatccgtacattccgtacactagtcctaaagcagaagtattct
gtaaatatagtctccggtcctcttatacgcagagcgtgctagaagtgcccgtctgccaagagaagtgtttcc
tttcctttgtcgactcggataaggtaaggtattctcctatagtgtacagcggcccgactatactaagcgagt
atagatactattgtacgagacgagggtctacaatagatctataggatatacctcgtttccgcattaatagct
gcgtatatttagaagccaaaatcctcgagtttgtaataagcgtctattaaccagcagaagtcgggtctaggt
gtagtatacgttctacggcggcgcgtaaataacgaggtacgattgtacaagccgatagggtccagttccttt
acatatttaaagaggcggtctcgactaagtaatagcattcggtcttcttttgtcgcaaaataagcctagagc
agattgcgaccgtatcctaagagccgacccttatctaactcctccttaattatcctcttaaactccgcctcc
cgctagtctacctcgctctgtttaagccttctctttatgccgagcttcttccttattcgtataaaggcagac
aaaggcatatgctaaccctccgccgctaggatgtctacaattatagcgtctttaaggtattcctagtagaaa
agaatagcgattcgggttcgaaggaggggatcgttgtgcctatcttctacggattaagggcgtcgtaggcga
gcaccgccttccttaagtattatacggattgtccttttagagggtttgcggtttaactcgctataggcctcc
tagagggcggctat
>Arg00.chr_1_4484824_4492750_7927_TGCGGC
ttaatcgtcctcgtcttcctagtcctctacgtaggcctggtaaactcttcgggtgccgcctccttatcgact
ccatcgccttcgaagtccagctgtgctatatctccgaaaagctcgtttagctctagcaattaatccttatct
tccgcatgctctttgtacaagttaagaaccttattacttattaacgtaggcttccacttcctaccaccgagt
agggctagtatctcctccaacgaagcctgctcgccatccgacagttgacgaagcctgtaacgtagccgagca
tacgcgatttcgtgctcctctttacctagtaattgtacaaagttcgccggcgctgctcgcccgctcggaaag
ccttctctccggagtatatccttacaaaactcgatcgttgttttcggtagatactcgtaaatcttccagccc
ttagtcgtctcgtttaaggccttaatatacttggtatcgattaggtcgccctaatttggcctctgcgagtaa
ttatacaatacgtaagggcggctaggtattacgtgcgggcggtttcgttacctacggatcttgtgtttattc
tatatccggacgaatccctgcagttgcttttaaattatcggtgtgtagatgaattttatagaaatgcgatcc
atcttcgatgccttgctatactagccttcttttactagtctccggaagtagtctccctattgccctagacct
gctcgggttatctgttgctactaactctcaatccgtacattccgtacactagtcctaaagcagaagcattct
gtaaacgtagtctccggtcctcttatacgcagagcgtgctagaagtgcctgtctgctaagagaagtgtttcc
tttcctttgtcgactcggataaggtaaggtgttctcctatagtgtacagcggcccgactatactaagcgagt
acagatactattatacgagacgagggtctataatagatccataggatatacctcgtttccgcatcaatggct
gcgtatatttagaagccaaaatcctcgagtttgcaataagcgtctattaactagcagaagtcgggtccaggt
atagtatacgttctacggcggcgcgtaaataacgaggtacgattatacaagccgatagggtctagttccttt
acatatttaaagaggcggtctcgactaagcaatagcattcggtcttcttttgtcgcaaaatgagcctagagc
agattacgaccgtatcctaagagccgacccttatctaactcctccttaattatcctcttaaactccgcctcc
cgccggtctacctcgctctgtttaagccttctctttataccgagcttcttccttattcgtacaaaggcagac
aaaggcatatactaaccctccgccgctaggatgtctacaatcatagcgtcttcgaggcattcctagtagaaa
agaatagcgattcgggttcgaaggaggggatcgttatgcctatcctctacagattaagggcgtcgcgagcga
gcaccgccttccttaagtattgtacggattatccttttagagggtttgcggtttaactcgctacaggcctcc
taaagggcggctat
>Arg00.chr_1_4644024_4651950_7927_GTTTGC
ttaatcgtcctcgtcttcccagtcctctacgtaggcctggtaaactcttcgggtgccgcctcctcatcgact
ccatcgccttcgaagtccagctgtgccatatctccgaaaagctcgtttagctccagcaattgatcctcatct
tccgcatgctctttgtacaagtcaagaacctcatcacttgttgacgtaggcttccacttcctaccaccgagt
ggggctagtgtctcctccaacgaagcctgctcgccatccgacagttgacgaagcctgtaacgtagccgagca
tacgcgatttcgtgctcctctttacctagtgattgtacaaagttcgccggcgctgctcgcccgctcggaaag
ccttctctccggagtatatccttgcaaaactcgatcgttgttttcggtagatactcgtgaatcttccagccc
ttggtcgtctcgttcaaggccttgatatactcggtatcgattgggtcgccctgatttggcctctgcgagtaa
ttatacaatacgtgagggcggccaggtatcacgtgcgggcggtttcgttgcctgcggatcttgtgtttattc
catgtccggacgaatccctgcagttgctttcgaatcatcggtgtgtagatgaatttcatggaaatgcgatcc
atcttcgatgccttgctatactggccttcttttaccagtctccggaagtagtctccccattgccctagacct
gctcgggtcatctgttgccaccaactctcaatccgtacattccgtacactggtcccaaagcagaagcattct
gtaaacgtagtctccggtcctcttacacgcagagcgtgctggaagtgcccgtctgccaagagaagtgtttcc
tttcctttgtcgactcggatgaggtgaggtgttctcccatagtgtgcagcggcccgaccatactgagcgagt
acagataccattgtacgagacgagggtccacaatagatccataggatatacctcgtttccgcatcaatggct
gcgtatatttggaagccaaaatcctcgagtttgcaatgagcgtccattgaccagcagaagtcgggtccaggt
gtggtatacgttccacggcggcgcgtgaatgacgaggtacgattgtacaagccgatagggtccagttccttt
acatatttgaagaggcggtctcgaccaagcaatagcattcggtcttcttttgtcgcaaaatgagcctggagc
agattgcgaccgtatcctgagagccgaccctcatccaactcctccttaattatcctcttgaactccgcctcc
cgccggtctacctcgctctgtttgagccttctcttcatgccgagcttcttcctcattcgtacaaaggcagac
aaaggcatatgccaaccctccgccgccaggatgtctacaatcatagcgtcttcgaggcattcccagtagaaa
agaatggcgattcgggttcgaaggaggggatcgttgtgcctatcctctacggattgagggcgtcgcgggcga
gcaccgccttccttgagtattgtacggattgtcctttcagagggtttgcggttcaactcgctacaggcctcc
tggagggcggccat
>Arg00.chr_1_5368329_5376255_7927_CCGGTG
ttaatcgtcctcgtcttcctagtcctctacgtaggcctagtaaactcttcgggtgccgcctccttatcgact
ctatcgcctttaaagtctagctgtgctatatctccgaaaagctcgtttagctctagcaattaatcctcatct
tccgcatgctctttgtataagttaagaaccttatcacttgttaacgtaggcttccacttcctactaccgagt
agggctagtgtctcctctaacgaagcctgctcgccatccgacagttaacgaagcctgtaacgtagccgagca
tacgcgatttcgtgctcctctttacctagtaattgtacaaagttcgccggcgctgctcgcccgctcggaaag
ccttctctccggagtatatccttgcaaaactcgatcgttgttttcggtagatactcgtaaatcttccagccc
ttggtcgtctcgttcaaggccttaatatactcggtatcgattaggtcgccctaatttggcctctgcgagtaa
ttatacaatacgtgagggcggccaggtatcacgtgcgggcggtttcgttgcctgcggatcttgtgtttattc
catgtccggacgaatccctgcagttgctttcgaattattggtgtgtagatgaatttcatagaaatgcgatcc
atcttcgatgccttgctatactagccttcttttactagtctccggaagtagtctccctattgccctagacct
gctcgggtcatctgttgctaccaactcttaatccgtacattccgtacactggtcccaaagcagaagcattct
gtaaacgtagtctccggtcctcttacacgcagagcgtgctagaagtgcccgtctgccaagagaagtgtttcc
tttcctttgtcgacttagataaggtaaggtgttctcctatagtgtgcagcggcccgaccatactaagcgagt
acagataccattgtacgagacgagggtctacaatagatctataggatatacctcgtttccgcattaatagct
gcgtatatttggaagccaaaatcctcgagtttgcaataagcgtctattaactagcagaagtcgggtctaggt
gtggtatacgttctacggcggcgcgtgaataacgaggtacgattgtacaagccgatagggtctagttccttt
acatatttaaagaggcggtctcgactaagtaatagcattcggtcttcttttgtcgcaaaataagcctagagc
agattgcgactgtatcctaagagccgacccttatctaactcctccttaattatcctcttaaactccgcctcc
cgccggtctacctcgctctgtttaagccttctctttatgccgagcttcttccttattcgtacaaaggcagac
aaaggcatatactaaccctccgccgctaggatgtctacaattatagcgtcttcgaggcattcccaatagaaa
agaatagcgattcgggttcgaaggaggggatcgttatgcctatcctctacggattaagggcgtcgcgggcga
gcaccgccttccttaagtattgtacggattgtccttttagagggtttgcggtttaactcgctataggcctcc
tagagggcggctat
>Arg00.chr_18_174595_182521_7927_CCTGAG
ttaatcgtcctcgtcttcccagtcctctacgtaggcctggtaaactcttcgggtgccgcctccttatcgact
ctatcgccttcgaagtccagctatgctatatctccgaaaagctcgtttagctccagcaattgatccttatct
tccgcatgctctttgtacaagttaagaacctcattacttgttgacgtaggcttctacttcctactaccgagt
ggggctagtgtctcctccaacgaagcctgctcgctatccgacagttgacgaagcctgtaacgtagccgagca
tacgcgatttcgtgctcctctttacctagtgattgtacaaagttcgccggcgctgctcgcccgcttagaaag
ccttctctccggagtatatccttacaaaactcgatcgttgttttcggtagatactcgtgaatcttccagccc
ttggtcgtctcgttcaaggccttgatatactcggtatcgattgggtcgccctgatttggcctctgcgagtaa
ttatacaatacgtgagggcggccaggtatcacgtgcgggcggtttcgttgcctgcggatcttgtgtttattc
tatgtccggacgaatccctgcagttgctttcgaattatcggtgtgtagatgaatttcatggaaatgcgatcc
atcttcgatgccttgctatactagccttcttttaccagtctccggaagtagtctccctattgccctagacct
gctcgggtcatctgttgccaccaactcttaatccgtacattccgtacactagtcccaaagcagaagcattct
gtaaacgtagtctccggtcctcttacacgcagagcgtgctggaagtgcccgtctgctaagagaagtgtttcc
tttcctttgtcgactcggatgaggtgaggtgttctcccatagtgtgcagcggcccgactatactaagcgagt
acagataccattgtacgagacgagggtctacaatagatccataggatatacctcgtttccgcattaatggct
gcgtatatttggaagccaaaatcctcgagtttgcaataagcgtccattaactagcagaagtcgggtccaggt
gtagtatacgttccacggcggcgcgtgaataacgaggtacgattgtacaagccgatagggtccagttccttt
acatatttgaagaggcggtctcgaccaagcaatagcattcggtcttcttttgtcgcaaaatgagcctagagc
agattgcgaccgtatcctaagagccgacccttatccaactcctccttaattatcctcttaaactccgcctcc
cgccggtctacctcgctctgtttgagccttctctttatgccgagcttcttcctcattcgtacaaaggcagac
aaaggcatatgctaaccctccgccgctaggatgtctacaattatagcgtcttcgaggcattcccagtagaaa
agaatagcgattcgggttcgaaggaggggatcgttgtgcctatcctctacggattaagggcgtcgcgggcga
gcaccgccttccttgagtattgtacggattgtccttttagagggtttgcggtttaactcgctacaggcctcc
tggagggcggctat
>Arg00.chr_19_195804_203730_7927_ATCGAA
ttaatcgtcctcgtcttcccagtcctctacgtaggcctggtaaactcttcgggtgccgcctcctcatcgact
ccatcgccttcgaagtccagctgtgccatatctccgaaaagctcgtttagctccagcaattgatcctcatct
tccgcatgctctttgtacaagtcaagaacctcatcacttgttgacgtaggcttccacttcctaccaccgagt
ggggctagtgtctcctccaacgaagcctgctcgccatccgacagttgacgaagcctgtaacgtagccgagca
tacgcgatttcgtgctcctctttacctagtgattgtacaaagttcgccggcgctgctcgcccgctcggaaag
ccttctctccggagtatatccttgcaaaactcgatcgttgttttcggtagatactcgtgaatcttccagccc
ttggtcgtctcgttcaaggccttgatatactcggtatcgattgggtcgccctgatttggcctctgcgagtaa
ttatacaatacgtgagggcggccaggtatcacgtgcgggcggtttcgttgcctgcggatcttgtgtttattc
catgtccggacgaatccctgcagttgctttcgaatcatcggtgtgtagatgaatttcatggaaatgcgatcc
atcttcgatgccttgctatactggccttcttttaccagtctccggaagtagtctccccattgccctagacct
gctcgggtcatctgttgccaccaactctcaatccgtacattccgtacactggtcccaaagcagaagcattct
gtaaacgtagtctccggtcctcttacacgcagagcgtgctggaagtgcccgtctgccaagagaagtgtttcc
tttcctttgtcgactcggatgaggtgaggtgttctcccatagtgtgcagcggcccgaccatactgagcgagt
acagataccattgtacgagacgagggtccacaatagatccataggatatacctcgtttccgcatcaatggct
gcgtatatttggaagccaaaatcctcgagtttgcaatgagcgtccattgaccagcagaagtcgggtccaggt
gtggtatacgttccacggcggcgcgtgaatgacgaggtacgattgtacaagccgatagggtccagttccttt
acatatttgaagaggcggtctcgaccaagcaatagcattcggtcttcttttgtcgcaaaatgagcctggagc
agattgcgaccgtatcctgagagccgaccctcatccaactcctccttaattatcctcttgaactccgcctcc
cgccggtctacctcgctctgtttgagccttctcttcatgccgagcttcttcctcattcgtacaaaggcagac
aaaggcatatgccaaccctccgccgccaggatgtctacaatcatagcgtcttcgaggcattcccagtagaaa
agaatggcgattcgggttcgaaggaggggatcgttgtgcctatcctctacggattgagggcgtcgcgggcga
gcaccgccttccttgagtattgtacggattgtcctttcagagggtttgcggttcaactcgctacaggcctcc
tggagggcggccat
>Arg00.chr_19_293507_301433_7927_GTTTGG
ttaatcgtcctcgtcttcccagtcctctacgtaggcctggtaaactcttcgggtgccgcctccttatcgact
ccatcgccttcgaagtccagctgtgctatatctccgaaaagctcgtttagctctagcaattgatccttatct
tccgcatgctctttgtataagtcaagaacctcatcacttgttgacgtaggcttccacttcctactaccgagt
ggggctagtgtcttctctaacgaagcctgctcgccatccgacagttgacgaagcctgtaacgtagccgagca
tacgcgatttcgtgctcctctttacctagtgattgtacaaagttcgccggcgctgctcgcccgctcggaaag
ccttctctccggagtatatccttacaaaactcgatcgttgttttcggtagatactcgtgaatcttccagccc
ttggtcgtctcgttcaaggccttgatatactcggtatcgattgggtcgccctgatttggcctctgcgagtaa
ttatacaatacgtgagggcggccaggtatcacgtgcgggcggtttcgttgcctgcggatcttgtgtttattc
catgtccggacgaatccctgcagttgctttcgaatcatcggtgtgtagatgaatttcatggaaatgcgatct
atcttcgatgccttgctatactagccttcttttactagtctccggaagtagtctccctattgccctagacct
gctcgggtcatctgttgccaccaactcttaatccgtatattccgtacactggtcctaaagcagaagcattct
gtaaacgtagtctccggtcctcttacacgcagagcgtgctggaagtgcccgtctgctaagagaagtgtttcc
tttcctttgtcgactcggataaggtaaggtgttctcctatagtgtgcagcggcccgactatactaagcgagt
acagatactattgtacgagacgagggtccacaatagatccataggatatacctcgtttccgcattaatagct
gcgtatatttggaagccaaaatcctcgagtttgcaatgagcgtctattgaccagcagaagtcgggtccaggt
gtggtatacgttccacggcggcgcgtgaatgacgaggtacgattgtacaagccgatagggtctagttccttt
acatatttgaagaggcggtctcgaccaagcaatagcattcggtcttcttttgtcgcaaaatgagcctagagc
agattgcgaccgtatcctgagagccgacccttatccaactcctccttaattatcctcttaaactccgcctcc
cgccggtctacctcgctctgtttaagccttctctttatgccaagcttcttccttattcgtacaaaggcagac
aaaggcatatgccaaccctccgccgctaggatgtctacaattatagcgtcttcgaggcattcctagtagaaa
agaatggcgattcgggttcgaaggaggggatcgttgtgcctatcctctacggattaagggcgtcgcgggcga
gcaccgccttccttaagtattgtacggattgtccttttagagggtttgcggtttaactcgctataggcctcc
tggagggcggctat
>Arg00.chr_20_171430_179356_7927_CACGCG
ttaatcgtcctcgtcttcctagtcctctacgtaggcctggtaaactcttcgggtgccgcctccttatcgact
ccatcgccttcgaagtccagctatgccatatctccgaaaagctcgtttagctccagcaattaatcctcatct
tccgcatgctctttgtacaagtcaagaacctcatcacttgttaacgtaggcttctacttcctaccaccgagt
ggggctagtgtctcctctaacgaagcctgctcgccatccgacagttgacgaagcctgtaacgtagccgagca
tacgcgatttcgtgctcctctttacctagtgattgtacaaagttcgccggcgctgctcgcccgctcggaaag
ccttctctccggagtatatccttgcaaaactcgatcgttgttttcggtagatactcgtgaatcttctagccc
ttggtcgtctcgttcaaggccttgatatactcggtatcgattgggtcgccctgatttggcctctgcgagtaa
ttatacaatacgtgagggcggccaggtatcacgtgcgggcggtttcgttgcctgcggatcttgtgtttattc
catgtccggacgaatccctgcagttgctttcgaattatcggtgtatagatgaattttatagaaatgcgatcc
atcttcgatgccttgctatactagccttcttttactagtctccggaagtagtctccccattgccctagacct
gctcgggtcatctgttgctaccaactcttaatccgtacattccgtacactggtcccaaagcagaagcattct
gtaaacgtagtctccggtcctcttacacgcagagcgtgctagaagtgcccgtctgccaagagaagtgtttcc
tttcctttgtcgactcggatgaggtgaggtgttctcctatagtgtgcagcggcccgactatactgagcgagt
acagataccattgtacgagacgagggtccacaatagatctataggatatacctcgtttccgcatcaatggct
gcgtatatttggaagccaaaatcctcgagtttgcaatgagcgtctattgaccagcagaagtcgggtctaggt
gtagtatacgttccacggcggcgcgtgaatgacgaggtacgattgtacaagccgatagggtccagttccttt
acatatttaaagaggcggtctcgactaagcaatagcattcggtcttcttttgtcgcaaaatgagcctggagc
agattgcgaccgtatcctaagagccgacccttatctaactcctccttaattatcctcttaaactccgcctcc
cgccggtctacctcgctctgtttgagccttctctttatgccgagcttcttcctcattcgtacaaaggcagac
aaaggcatatgctaaccctccgccgctaggatgtctacaattatagcgtcttcgaggcattcctagtagaaa
agaatagcgattcgggttcgaaggaggggatcgttgtgcctatcctctacggattaagggcgtcgcgggcga
gcaccgccttccttgagtattgtacggattgtcctttcagagggtttgcggtttaactcgctataggcctcc
tagagggcggctat
>Arg00.chr_20_321022_328948_7927_CGCGCC
ttaatcgtcctcgtcttcccagtcctctacgtaggcctggtaaactcttcgggtgccgcctcctcatcgact
ccatcgccttcgaagtccagctgtgccatatctccgaaaagctcgtttagctccagcaattaatcctcatct
tccgcatgctctttgtacaagtcaagaacctcatcacttgttgacgtaggcttccacttcctaccaccgagt
ggggctagtgtctcctccaacgaagcctgctcgccatccgacagttaacgaagcctataacgtagccgagca
tacgcgatttcgtgctcctctttacctagtgattgtacaaagttcgccggcgctgctcgcccgctcggaaag
ccttctctccggagtatatccttgcaaaactcgatcgttgttttcggtagatactcgtgaatcttccagccc
ttggtcgtctcgttcaaggccttaatatactcggtatcgattgggtcgccctaatttggcctctacgagtaa
ttatacaatacgtgagggcggccaggtatcacgtgcgggcggtttcgttacctgcggatcttgtgtttattc
catgtccggacgaatccctacagttgctttcgaatcatcggtgtgtagataaatttcatagaaatgcgatcc
atcttcgatgccttactatactagccttcttttaccagtctccggaagtagtctccccattgccctagacct
gctcgggtcatctgttgccaccaactctcaatccgtacattccgtacactggtcccaaagcagaagcattct
gtaaacgtagtctccggtcctcttacacgcagagcgtgctagaagtgcccgtctgccaagagaagtgtttcc
tttcctttgtcgactcggataaggtgaggtgttctcccatagtatgcagcggcccgaccatactaagcgagt
acagataccattgtacgagacgagggtccacaatagatccataggatatacctcgtttccgcatcaatggct
gcgtatatttagaagccaaaatcctcgagtttgcaatgagcgtccattaaccagcagaagtcgggtccaggt
gtggtatacgttccacggcggcgcgtgaatgacgaggtacgattgtacaagccgatagggtccagttccttt
acatatttgaagaggcggtctcgaccaagcaatagcattcggtcttcttttgtcgcaaaatgagcctagagc
agattgcgaccgtatcctaagagccgaccctcatccaactcctccttaattatcctcttgaactccgcctcc
cgccggtctacctcgctctgtttaagccttctcttcataccgagcttcttcctcattcgtacaaaggcagac
aaaggcatatgccaaccctccgccgccaggatgtctacaatcatagcgtcttcgaggcattcccagtagaaa
agaatggcgattcgggttcgaaggaggggatcgttgtgcctatcctctacggattaagggcgtcgcgggcga
gcaccgccttccttgagtattgtacggattgtcctttcagagggtttgcggttcaactcgctacaggcctcc
tagagggcggccat
>Arg00.chr_21_361571_369497_7927_GCTGTC
ttaatcgtcctcgtcttcccagtcctctacgtaggcctggtaaactcttcgggtgccgcctcctcatcgact
ccatcgccttcgaagtccagctgtgccatatctccgaaaagctcgtttagctccagcaattgatcctcatct
tccgcatgctctttgtacaagtcaagaacctcatcacttgttgacgtaggcttccacttcctaccaccgagt
ggggctagtgtctcctccaacgaagcctgctcgccatccgacagttgacgaagcctgtaacgtagccgagca
tacgcgatttcgtgctcctctttacctagtgattgtacaaagttcgccggcgctgctcgcccgctcggaaag
ccttctctccggagtatatccttgcaaaactcgatcgttgttttcggtagatactcgtgaatcttccagccc
ttggtcgtctcgttcaaggccttgatatactcggtatcgattgggtcgccctgatttggcctctgcgagtaa
ttatacaatacgtgagggcggccaggtatcacgtgcgggcggtttcgttgcctgcggatcttgtgtttattc
catgtccggacgaatccctgcagttgctttcgaatcatcggtgtgtagatgaatttcatggaaatgcgatcc
atcttcgatgccttgctatactggccttcttttaccagtctccggaagtagtctccccattgccctagacct
gctcgggtcatctgttgccaccaactctcaatccgtacattccgtacactggtcccaaagcagaagcattct
gtaaacgtagtctccggtcctcttacacgcagagcgtgctggaagtgcccgtctgccaagagaagtgtttcc
tttcctttgtcgactcggatgaggtgaggtgttctcccatagtgtgcagcggcccgaccatactgagcgagt
acagataccattgtacgagacgagggtccacaatagatccataggatatacctcgtttccgcatcaatggct
gcgtatatttggaagccaaaatcctcgagtttgcaatgagcgtccattgaccagcagaagtcgggtccaggt
gtggtatacgttccacggcggcgcgtgaatgacgaggtacgattgtacaagccgatagggtccagttccttt
acatatttgaagaggcggtctcgaccaagcaatagcattcggtcttcttttgtcgcaaaatgagcctggagc
agattgcgaccgtatcctgagagccgaccctcatccaactcctccttaattatcctcttgaactccgcctcc
cgccggtctacctcgctctgtttgagccttctcttcatgccgagcttcttcctcattcgtacaaaggcagac
aaaggcatatgccaaccctccgccgccaggatgtctacaatcatagcgtcttcgaggcattcccagtagaaa
agaatggcgattcgggttcgaaggaggggatcgttgtgcctatcctctacggattgagggcgtcgcgggcga
gcaccgccttccttgagtattgtacggattgtcctttcagagggtttgcggttcaactcgctacaggcctcc
tggagggcggccat
>Arg00.chr_2_1644747_1652673_7927_CAAGAC
ttaatcgtcctcgtcttcccagtcctctacgtaggcctggtaaactcttcgggtgccgcctcctcatcgact
ccatcgccttcgaagtccagctgtgccatatctccgaaaagctcgtttagctccagcaattgatcctcatct
tccgcatgctctttgtacaagtcaagaacctcatcacttgttgacgtaggcttccacttcctaccaccgagt
ggggctagtgtctcctccaacgaagcctgctcgccatccgacagttgacgaagcctgtaacgtagccgagca
tacgcgatttcgtgctcctctttacctagtgattgtacaaagttcgccggcgctgctcgcccgctcggaaag
ccttctctccggagtatatccttgcaaaactcgatcgttgttttcggtagatactcgtgaatcttccagccc
ttggtcgtctcgttcaaggccttgatatactcggtatcgattgggtcgccctgatttggcctctgcgagtaa
ttatacaatacgtgagggcggccaggtatcacgtgcgggcggtttcgttgcctgcggatcttgtgtttattc
catgtccggacgaatccctgcagttgctttcgaatcatcggtgtgtagatgaatttcatggaaatgcgatcc
atcttcgatgccttgctatactggccttcttttaccagtctccggaagtagtctccccattgccctagacct
gctcgggtcatctgttgccaccaactctcaatccgtacattccgtacactggtcccaaagcagaagcattct
gtaaacgtagtctccggtcctcttacacgcagagcgtgctggaagtgcccgtctgccaagagaagtgtttcc
tttcctttgtcgactcggatgaggtgaggtgttctcccatagtgtgcagcggcccgaccatactgagcgagt
acagataccattgtacgagacgagggtccacaatagatccataggatatacctcgtttccgcatcaatggct
gcgtatatttggaagccaaaatcctcgagtttgcaatgagcgtccattgaccagcagaagtcgggtccaggt
gtggtatacgttccacggcggcgcgtgaatgacgaggtacgattgtacaagccgatagggtccagttccttt
acatatttgaagaggcggtctcgaccaagcaatagcattcggtcttcttttgtcgcaaaatgagcctggagc
agattgcgaccgtatcctgagagccgaccctcatccaactcctccttaattatcctcttgaactccgcctcc
cgccggtctacctcgctctgtttgagccttctcttcatgccgagcttcttcctcattcgtacaaaggcagac
aaaggcatatgccaaccctccgccgccaggatgtctacaatcatagcgtcttcgaggcattcccagtagaaa
agaatggcgattcgggttcgaaggaggggatcgttgtgcctatcctctacggattgagggcgtcgcgggcga
gcaccgccttccttgagtattgtacggattgtcctttcagagggtttgcggttcaactcgctacaggcctcc
tggagggcggccat
>Arg00.chr_2_3013934_3021860_7927_CACGAC
ttaatcgtcctcgtcttcctagtcctctacgtaggcctggtaaactcttcgggtgccgcctcctcatcgact
ccatcgccttcgaagtccagctatgccatatctccgaaaagctcgtttagctccagcaattaatccttatct
tccgcatgctctttgtacaagttaagaaccttatcacttgttgacgtaggcttctacttcctactaccgagt
agggctagtgtctcctctaacgaagcctgctcgctatccgacagttgacgaagcctgtaacgtagccgagca
tacgcgatttcgtgctcctctttacctagtaattgtacaaagttcgccggcgctgctcgcccgctcggaaag
ccttctctccggagtatatccttacaaaactcgatcgttgttttcggtagatactcgtgaatcttctagccc
ttagtcgtctcgtttaaggccttaatatactcggtatcgattgggtcgccctgatttggcctctgcgagtaa
ttatacaatacgtaagggcggctaggtattacgtgcgggcggtttcgttgcctacggatcttatgtttattc
tatgtccggacgaatccctacagttgctttcgaattatcggtgtgtagataaattttatagaaatgcgatcc
atcttcgatgccttgctatactagccttcttttactagtctccggaagtagtctccctattgccctagacct
gctcgggtcatctgttgccaccaactctcaatccgtacattccgtacactggtcccaaagcagaagcattct
gtaaacgtagtctctagtcctcttacacgcagagcgtgctagaagtgcccgtctgccaagagaagtgtttcc
tttcctttgtcgactcggataaggtaaggtgttctcctatagtgtgcagcggcccgaccatactgagcgagt
acagataccattgtacgagacgagggtctacaatagatccataggatataccttgtttccgcattaatagct
gcgtatatttagaagccaaaatcctcgagtttgcaataagcgtccattaaccagcagaagtcgggtccaggt
gtggtatacgttctacggcggcgcgtaaataacgaggtacgattgtacaagccgatagggtccagttccttt
acatatttaaagaggcggtctcgactaagcaatagcattcggtcttcttttgtcgcaaaataagcctggagc
agattgcgaccgtatcctaagagccgacccttatctaactcctccttaattatcctcttaaactccgcctcc
cgccggtctacctcgctctgtttaagccttctctttatgccgagcttcttccttattcgtacaaaggcagac
aaaggcatatactaaccctccgccgctaggatgtctacaatcatagcgtcttcgaggcattcccagtagaaa
agaatggcgattcgggttcgaaggaggggatcgttgtgcctatcctctacggattaagggcgtcgcgggcga
gcaccgccttccttaagtattgtacggattgtccttttagagggtttgcggtttaactcgctacaggcctcc
tagagggcggctat
>Arg00.chr_4_1425560_1433486_7927_CAAGCG
ttaatcgtcctcgtcttcccagtcctctacgtaggcctggtaaactcttcgggtgccgcctcctcatcgact
ccatcgccttcgaagtccagctgtgccatatctccgaaaagctcgtttagctccagcaattgatcctcatct
tccgcatgctctttgtacaagtcaagaacctcatcacttgttgacgtaggcttccacttcctaccaccgagt
ggggctagtgtctcctccaacgaagcctgctcgccatccgacagttgacgaagcctgtaacgtagccgagca
tacgcgatttcgtgctcctctttacctagtgattgtacaaagttcgccggcgctgctcgcccgctcggaaag
ccttctctccggagtatatccttgcaaaactcgatcgttgttttcggtagatactcgtgaatcttccagccc
ttggtcgtctcgttcaaggccttgatatactcggtatcgattgggtcgccctgatttggcctctgcgagtaa
ttatacaatacgtgagggcggccaggtatcacgtgcgggcggtttcgttgcctgcggatcttgtgtttattc
catgtccggacgaatccctgcagttgctttcgaatcatcggtgtgtagatgaatttcatggaaatgcgatcc
atcttcgatgccttgctatactggccttcttttaccagtctccggaagtagtctccccattgccctagacct
gctcgggtcatctgttgccaccaactctcaatccgtacattccgtacactggtcccaaagcagaagcattct
gtaaacgtagtctccggtcctcttacacgcagagcgtgctggaagtgcccgtctgccaagagaagtgtttcc
tttcctttgtcgactcggatgaggtgaggtgttctcccatagtgtgcagcggcccgaccatactgagcgagt
acagataccattgtacgagacgagggtccacaatagatccataggatatacctcgtttccgcatcaatggct
gcgtatatttggaagccaaaatcctcgagtttgcaatgagcgtccattgaccagcagaagtcgggtccaggt
gtggtatacgttccacggcggcgcgtgaatgacgaggtacgattgtacaagccgatagggtccagttccttt
acatatttgaagaggcggtctcgaccaagcaatagcattcggtcttcttttgtcgcaaaatgagcctggagc
agattgcgaccgtatcctgagagccgaccctcatccaactcctccttaattatcctcttgaactccgcctcc
cgccggtctacctcgctctgtttgagccttctcttcatgccgagcttcttcctcattcgtacaaaggcagac
aaaggcatatgccaaccctccgccgccaggatgtctacaatcatagcgtcttcgaggcattcccagtagaaa
agaatggcgattcgggttcgaaggaggggatcgttgtgcctatcctctacggattgagggcgtcgcgggcga
gcaccgccttccttgagtattgtacggattgtcctttcagagggtttgcggttcaactcgctacaggcctcc
tggagggcggccat
>Arg00.chr_4_1487014_1494940_7927_CTTTCC
ttaatcgtcctcgtcttcccagtcctctacgtaggcctggtaaactcttcgggtgccgcctcctcatcgact
ccatcgccttcgaagtccagctgtgccatatctccgaaaagctcgtttagctccagcaattgatcctcatct
tccgcatgctctttgtacaagtcaagaacctcatcacttgttgacgtaggcttccacttcctaccaccgagt
ggggctagtgtctcctccaacgaagcctgctcgccatccgacagttgacgaagcctgtaacgtagccgagca
tacgcgatttcgtgctcctctttacctagtgattgtacaaagttcgccggcgctgctcgcccgctcggaaag
ccttctctccggagtatatccttgcaaaactcgatcgttgttttcggtagatactcgtgaatcttccagccc
ttggtcgtctcgttcaaggccttgatatactcggtatcgattgggtcgccctgatttggcctctgcgagtaa
ttatacaatacgtgagggcggccaggtatcacgtgcgggcggtttcgttgcctgcggatcttgtgtttattc
catgtccggacgaatccctgcagttgctttcgaatcatcggtgtgtagatgaatttcatggaaatgcgatcc
atcttcgatgccttgctatactggccttcttttaccagtctccggaagtagtctccccattgccctagacct
gctcgggtcatctgttgccaccaactctcaatccgtacattccgtacactggtcccaaagcagaagcattct
gtaaacgtagtctccggtcctcttacacgcagagcgtgctggaagtgcccgtctgccaagagaagtgtttcc
tttcctttgtcgactcggatgaggtgaggtgttctcccatagtgtgcagcggcccgaccatactgagcgagt
acagataccattgtacgagacgagggtccacaatagatccataggatatacctcgtttccgcatcaatggct
gcgtatatttggaagccaaaatcctcgagtttgcaatgagcgtccattgaccagcagaagtcgggtccaggt
gtggtatacgttccacggcggcgcgtgaatgacgaggtacgattgtacaagccgatagggtccagttccttt
acatatttgaagaggcggtctcgaccaagcaatagcattcggtcttcttttgtcgcaaaatgagcctggagc
agattgcgaccgtatcctgagagccgaccctcatccaactcctccttaattatcctcttgaactccgcctcc
cgccggtctacctcgctctgtttgagccttctcttcatgccgagcttcttcctcattcgtacaaaggcagac
aaaggcatatgccaaccctccgccgccaggatgtctacaatcatagcgtcttcgaggcattcccagtagaaa
agaatggcgattcgggttcgaaggaggggatcgttgtgcctatcctctacggattgagggcgtcgcgggcga
gcaccgccttccttgagtattgtacggattgtcctttcagagggtttgcggttcaactcgctacaggcctcc
tggagggcggccat
>Arg00.chr_4_1722627_1730553_7927_CTGGGC
ttaatcgtcctcgtcttcccagtcctctacgtaggcctggtaaactcttcgggtgccgcctcctcatcgact
ccatcgccttcgaagtccagctgtgccatatctccgaaaagctcgtttagctccagcaattgatcctcatct
tccgcatgctctttgtacaagtcaagaacctcatcacttgttgacgtaggcttccacttcctaccaccgagt
ggggctagtgtctcctccaacgaagcctgctcgccatccgacagttgacgaagcctgtaacgtagccgagca
tacgcgatttcgtgctcctctttacctagtgattgtacaaagttcgccggcgctgctcgcccgctcggaaag
ccttctctccggagtatatccttgcaaaactcgatcgttgttttcggtagatactcgtgaatcttccagccc
ttggtcgtctcgttcaaggccttgatatactcggtatcgattgggtcgccctgatttggcctctgcgagtaa
ttatacaatacgtgagggcggccaggtatcacgtgcgggcggtttcgttgcctgcggatcttgtgtttattc
catgtccggacgaatccctgcagttgctttcgaatcatcggtgtgtagatgaatttcatggaaatgcgatcc
atcttcgatgccttgctatactggccttcttttaccagtctccggaagtagtctccccattgccctagacct
gctcgggtcatctgttgccaccaactctcaatccgtacattccgtacactggtcccaaagcagaagcattct
gtaaacgtagtctccggtcctcttacacgcagagcgtgctggaagtgcccgtctgccaagagaagtgtttcc
tttcctttgtcgactcggatgaggtgaggtgttctcccatagtgtgcagcggcccgaccatactgagcgagt
acagataccattgtacgagacgagggtccacaatagatccataggatatacctcgtttccgcatcaatggct
gcgtatatttggaagccaaaatcctcgagtttgcaatgagcgtccattgaccagcagaagtcgggtccaggt
gtggtatacgttccacggcggcgcgtgaatgacgaggtacgattgtacaagccgatagggtccagttccttt
acatatttgaagaggcggtctcgaccaagcaatagcattcggtcttcttttgtcgcaaaatgagcctggagc
agattgcgaccgtatcctgagagccgaccctcatccaactcctccttaattatcctcttgaactccgcctcc
cgccggtctacctcgctctgtttgagccttctcttcatgccgagcttcttcctcattcgtacaaaggcagac
aaaggcatatgccaaccctccgccgccaggatgtctacaatcatagcgtcttcgaggcattcccagtagaaa
agaatggcgattcgggttcgaaggaggggatcgttgtgcctatcctctacggattgagggcgtcgcgggcga
gcaccgccttccttgagtattgtacggattgtcctttcagagggtttgcggttcaactcgctacaggcctcc
tggagggcggccat
>Arg00.chr_4_2954965_2962889_7925_CACTTT
ttaatcgtcctcgtcttcctagtcctctacgtaggcctagtaaactcttcgggtgccgcctcctcatcgact
ccatcgcctttgaagtctagctgtgctatatctccgaaaagctcgtttagctctagcaattaatccttatct
tccgtatgctctttgtacaagttaagaaccttatcacttgttaacgtaggcttctacttcctaccaccgagt
agggctagtgtctcctctaacgaagcctgctcgctatccgacagttaacgaagcctataacgtagccgagca
tacgcgatttcgtgctcctctttacctagtaattgtacaaagttcgccggcgctgctcgcccgctcggaaag
ccttctctccggagtatatccttacaaaactcgatcgttgttttcggtagatactcgtgaatcttccagccc
ttagtcgtctcgttcaaggccttgatatactcggtatcgattaggtcgccctgatttagcctctgcgagtaa
ttatacaatacgtaagggcggccaggtattacgtgcgggcggtttcgttacctgcggatcttgtgtttattc
tatgtccggacgaatccctgcagttgctttcgaatcatcggtatgtagatgaattttatagaaatgcgatct
atcttcgatgccttgctatactagccttcttttactagtctccggaagtagtctccctattaccctagacct
gctcgggttatctgttgctaccaactcttaatccgtacattccgtacactggtcctaaagcagaagcattct
gtaaacgtagtctccggtcctcttatacgcagagcgtgctagaagtgcccgtctgctaagagaagtgtttcc
tttcctttgtcgactcggataaggtgaggtgttctcctatagtgtgtagcggcccgactatactaagcgagt
acagatactattgtacgagacgagggtctataatagatctataggatatacctcgtttccgcattaatagct
gcgtatatttggaagccaaaatcctcgagtttgcaataagcgtctattgactagcagaagtcgggtccaggt
gtagtatacgttctacggcggcgcgtgaatgacgaggtacgattgtacaagccgatagggtctagttccttt
acatatttgaagaggcggtctcgaccaagcaatagcattcggtcttcttttgtcgcaaaatgagcctagagc
agattgcgaccgtatcctaagagccgacccttatctaactcctccttaattatcctcttaaactccgcctcc
cgccggtctacctcgctctgtttaagccttctctttatgccgagcttcttccttattcgtataaaggcagac
aaaggtatatgctaaccctccgccgctaggatgtctacaatcatagcgtcttcgaggcattcctagtagaaa
agaatagcgattcgggttcgaaggaggggatcgttgtgcctatcctctacggattaagggcgtcgcgggcga
gcaccgccttccttaagtattgtacggattgtccttttagagggtttgcggtttaactcgctataggcctcc
tagagggcggctat
>Arg00.chr_4_920404_928330_7927_GTCTAA
ttaatcgtcctcgtcttcccagtcctctacgtaggcctggtaaactcttcgggtgccgcctcctcatcgact
ccatcgccttcgaagtccagctgtgccatatctccgaaaagctcgtttagctccagcaattgatcctcatct
tccgcatgctctttgtacaagtcaagaacctcatcacttgttgacgtaggcttccacttcctaccaccgagt
ggggctagtgtctcctccaacgaagcctgctcgccatccgacagttgacgaagcctgtaacgtagccgagca
tacgcgatttcgtgctcctctttacctagtgattgtacaaagttcgccggcgctgctcgcccgctcggaaag
ccttctctccggagtatatccttgcaaaactcgatcgttgttttcggtagatactcgtgaatcttccagccc
ttggtcgtctcgttcaaggccttgatatactcggtatcgattgggtcgccctgatttggcctctgcgagtaa
ttatacaatacgtgagggcggccaggtatcacgtgcgggcggtttcgttgcctgcggatcttgtgtttattc
catgtccggacgaatccctgcagttgctttcgaatcatcggtgtgtagatgaatttcatggaaatgcgatcc
atcttcgatgccttgctatactggccttcttttaccagtctccggaagtagtctccccattgccctagacct
gctcgggtcatctgttgccaccaactctcaatccgtacattccgtacactggtcccaaagcagaagcattct
gtaaacgtagtctccggtcctcttacacgcagagcgtgctggaagtgcccgtctgccaagagaagtgtttcc
tttcctttgtcgactcggatgaggtgaggtgttctcccatagtgtgcagcggcccgaccatactgagcgagt
acagataccattgtacgagacgagggtccacaatagatccataggatatacctcgtttccgcatcaatggct
gcgtatatttggaagccaaaatcctcgagtttgcaatgagcgtccattgaccagcagaagtcgggtccaggt
gtggtatacgttccacggcggcgcgtgaatgacgaggtacgattgtacaagccgatagggtccagttccttt
acatatttgaagaggcggtctcgaccaagcaatagcattcggtcttcttttgtcgcaaaatgagcctggagc
agattgcgaccgtatcctgagagccgaccctcatccaactcctccttaattatcctcttgaactccgcctcc
cgccggtctacctcgctctgtttgagccttctcttcatgccgagcttcttcctcattcgtacaaaggcagac
aaaggcatatgccaaccctccgccgccaggatgtctacaatcatagcgtcttcgaggcattcccagtagaaa
agaatggcgattcgggttcgaaggaggggatcgttgtgcctatcctctacggattgagggcgtcgcgggcga
gcaccgccttccttgagtattgtacggattgtcctttcagagggtttgcggttcaactcgctacaggcctcc
tggagggcggccat
>Arg00.chr_6_1882060_1889986_7927_CGTCGG
ttaatcgtcctcgtcttcccagtcctctacgtaggcctagtaaactcttcaggtaccgcctcctcatcgact
ccatcgccttcgaagtccagctgtgccatatctccgaaaagctcgtttagctccagcaattaatccttatct
tccgcatgctctttgtacaagtcaagaaccttattacttgttgacgtaggcttctacttcctactaccgagt
ggggctagtgtctcctctaacgaagcctgctcgctatccgacagttgacgaagcctgtaacgtagccgagca
tacgcgatttcgtgctcctctttacctagtgattgtacaaagttcgccggcgctgctcgcccgctcggaaag
ccttctctccggagtatatccttgcaaaactcgatcgttgttttcggtagatactcgtgaatcttccagccc
ttggtcgtctcgtttaaggccttaatatactcggtatcgattaggtcgccctgatttggcctctgcgagtaa
ttatacaatacgtaagggcggccaggtattacgtgcgggcggtttcgttgcctgcggatcttgtgtttattc
tatgtccggacgaatccctgcagttgctttcgaattatcggtgtgtagatgaattttatagaaatgcgatcc
atcttcgatgccttgctatactagccttcttttaccagtctccggaagtagtctccccattgccctagacct
gctcgggtcatctgttgccactaactcttaatccgtacattccgtacactagtcccaaagcagaagcattct
gtaaacgtagtctccggtcctcttacacgcagagcgtgctagaagtgcccgtctgccaagagaagtgtttcc
tttcctttgtcgactcggataaggtaaggtgttctcccatagtgtgcagcggcccgaccatactgagcgagt
acagatactattgtacgagacgagggtccacaatagatctataggatatacctcgtttccgcatcaatagct
gcgtatatttggaagccaaaatcctcgagtttgcaataagcgtctattaaccagcagaagtcgggtccaggt
gtagtatacgttccacggcggcgcgtaaataacgaggtatgattgtataagccgatagggtccagttccttt
acatatttaaagaggcggtctcgactaagcaatagcattcggtcttcttttgtcgcaaaatgagcctagagc
agattgcgaccgtatcctaagagccgacccttatctaactcctccttaattatcctcttaaactccgcctcc
cgccggtctacctcgctctgtttaagccttctctttatgccgagcttcttccttattcgtacaaaggcagac
aaaggcatatgccaaccctccgccgctaggatgtctacaattatagcgtcttcgaggcattcctagtagaaa
agaatagcgattcgggttcgaaggaggggatcgttgtgcctatcctctacggattaagggcgtcgcgggcga
gcaccgccttccttaagtattgtacagattgtccttttagagggtttgcggtttaactcgctacaggcctcc
tggagggcggctat
>Arg00.chr_7_445488_453414_7927_TACTTG
ttaatcgtcctcgtcttcccagtcctctacgtaggcctggtaaactcttcgggtgccgcctcctcatcgact
ccatcgccttcgaagtccagctgtgccatatctccgaaaagctcgtttagctccagcaattgatcctcatct
tccgcatgctctttgtacaagtcaagaacctcatcacttgttgacgtaggcttccacttcctaccaccgagt
ggggctagtgtctcctccaacgaagcctgctcgccatccgacagttgacgaagcctgtaacgtagccgagca
tacgcgatttcgtgctcctctttacctagtgattgtacaaagttcgccggcgctgctcgcccgctcggaaag
ccttctctccggagtatatccttgcaaaactcgatcgttgttttcggtagatactcgtgaatcttccagccc
ttggtcgtctcgttcaaggccttgatatactcggtatcgattgggtcgccctgatttggcctctgcgagtaa
ttatacaatacgtgagggcggccaggtatcacgtgcgggcggtttcgttgcctgcggatcttgtgtttattc
catgtccggacgaatccctgcagttgctttcgaatcatcggtgtgtagatgaatttcatggaaatgcgatcc
atcttcgatgccttgctatactggccttcttttaccagtctccggaagtagtctccccattgccctagacct
gctcgggtcatctgttgccaccaactctcaatccgtacattccgtacactggtcccaaagcagaagcattct
gtaaacgtagtctccggtcctcttacacgcagagcgtgctggaagtgcccgtctgccaagagaagtgtttcc
tttcctttgtcgactcggatgaggtgaggtgttctcccatagtgtgcagcggcccgaccatactgagcgagt
acagataccattgtacgagacgagggtccacaatagatccataggatatacctcgtttccgcatcaatggct
gcgtatatttggaagccaaaatcctcgagtttgcaatgagcgtccattgaccagcagaagtcgggtccaggt
gtggtatacgttccacggcggcgcgtgaatgacgaggtacgattgtacaagccgatagggtccagttccttt
acatatttgaagaggcggtctcgaccaagcaatagcattcggtcttcttttgtcgcaaaatgagcctggagc
agattgcgaccgtatcctgagagccgaccctcatccaactcctccttaattatcctcttgaactccgcctcc
cgccggtctacctcgctctgtttgagccttctcttcatgccgagcttcttcctcattcgtacaaaggcagac
aaaggcatatgccaaccctccgccgccaggatgtctacaatcatagcgtcttcgaggcattcccagtagaaa
agaatggcgattcgggttcgaaggaggggatcgttgtgcctatcctctacggattgagggcgtcgcgggcga
gcaccgccttccttgagtattgtacggattgtcctttcagagggtttgcggttcaactcgctacaggcctcc
tggagggcggccat
>Arg00.chr_8_969099_977025_7927_CTGGAA
ttaatcgtcctcgtcttcccagtcctctacgtaggcctggtaaactcttcgggtgccgcctcctcatcgact
ccatcgccttcgaagtccagctgtgccatatctccgaaaagctcgtttagctccagcaattgatcctcatct
tccgcatgctctttgtacaagtcaagaacctcatcacttgttgacgtaggcttccacttcctaccaccgagt
ggggctagtgtctcctccaacgaagcctgctcgccatccgacagttgacgaagcctgtaacgtagccgagca
tacgcgatttcgtgctcctctttacctagtgattgtacaaagttcgccggcgctgctcgcccgctcggaaag
ccttctctccggagtatatccttgcaaaactcgatcgttgttttcggtagatactcgtgaatcttccagccc
ttggtcgtctcgttcaaggccttgatatactcggtatcgattgggtcgccctgatttggcctctgcgagtaa
ttatacaatacgtgagggcggccaggtatcacgtgcgggcggtttcgttgcctgcggatcttgtgtttattc
catgtccggacgaatccctgcagttgctttcgaatcatcggtgtgtagatgaatttcatggaaatgcgatcc
atcttcgatgccttgctatactggccttcttttaccagtctccggaagtagtctccccattgccctagacct
gctcgggtcatctgttgccaccaactctcaatccgtacattccgtacactggtcccaaagcagaagcattct
gtaaacgtagtctccggtcctcttacacgcagagcgtgctggaagtgcccgtctgccaagagaagtgtttcc
tttcctttgtcgactcggatgaggtgaggtgttctcccatagtgtgcagcggcccgaccatactgagcgagt
acagataccattgtacgagacgagggtccacaatagatccataggatatacctcgtttccgcatcaatggct
gcgtatatttggaagccaaaatcctcgagtttgcaatgagcgtccattgaccagcagaagtcgggtccaggt
gtggtatacgttccacggcggcgcgtgaatgacgaggtacgattgtacaagccgatagggtccagttccttt
acatatttgaagaggcggtctcgaccaagcaatagcattcggtcttcttttgtcgcaaaatgagcctggagc
agattgcgaccgtatcctgagagccgaccctcatccaactcctccttaattatcctcttgaactccgcctcc
cgccggtctacctcgctctgtttgagccttctcttcatgccgagcttcttcctcattcgtacaaaggcagac
aaaggcatatgccaaccctccgccgccaggatgtctacaatcatagcgtcttcgaggcattcccagtagaaa
agaatggcgattcgggttcgaaggaggggatcgttgtgcctatcctctacggattgagggcgtcgcgggcga
gcaccgccttccttgagtattgtacggattgtcctttcagagggtttgcggttcaactcgctacaggcctcc
tggagggcggccat
>Arg00.chr_9_1780265_1788191_7927_AAGATG
ttaatcgtcctcgtcttcctagtcctctacgtaggcctagtaaactcttcgggtgctgcctccttatcgact
ccatcgccttcgaagtccagctgtgctatatctccgaaaagctcgtttagctccagcaattaatccttatct
tccgcatgctctttgtacaagtcaagaaccttatcacttgttaacgtaggcttctacttcctactaccgagt
agggctagtgtctcctctaacgaagcctgctcgctatccgacagttaacgaagcctataacgtagccgagca
tacgcgatttcgtgctcctctttacctagtaattatacaaagttcgccggcgctgctcgcccgctcggaaag
ccttctctccggagtatatccttgcaaaactcgatcgttgttttcggtagatactcgtgaatcttctagccc
ttggtcgtctcgttcaaggccttaatatactcggtatcgattaggtcgccctaatttggcctctgcgagtaa
ttatacaatacgtaagggcggccaggtatcacgtgcgggcggtttcgttgcctgcggatcttgtgtttattc
tatgtccggacgaatccctgcagttgctttcgaatcatcggtgtgtagatgaatttcatggaaatgcgatct
atcttcgatgccttgctatactagccttcttttactagtctccggaagtagtctccctattgccctagacct
gctcgggtcatctgttgctactaactcttaatccgtacattccgtacactagtcccaaagtagaagcattct
gtaaacgtagtctccggtcctcttacacgcagagcgtgctagaagtgcccgtctgccaagagaagtgtttcc
tttcctttgtcgactcggataaggtaaggtgttctcctatagtgtgcagcggcccgactatactaagcgagt
acagataccattgtacgagacgagggtccacaatagatctataggatatacctcgtttccgcattaatagct
gcgtatatttggaagccaaaatcctcgagtttgcaataagcgtctattaactagcagaagtcgggtccaggt
gtagtatacgttctacggcggcgcgtaaataacgaggtacgattgtacaagccgatagggtccagttccttt
acatatttaaagaggcggtctcgactaagcaatagcattcagtcttcttttgtcgcaaaatgagcctggagc
agattgcgaccgtatcctaagagccgacccttatctaactcctccttaattatcctcttaaactccgcctcc
cgccggtctacctcgctctgtttaagccttctctttatgccgagcttcttccttatttgtacaaaggcagac
aaaggcatatgctaaccctccgccgctaggatgtctacaattatagcgtcttcgaggtattcctagtagaaa
agaatagcgattcgggttcgaaggaggggatcgttatgcctatcctctacggattaagggcgtcgcgggcga
gcaccgccttccttaagtattgtacggattgtccttttagagggtttgcagtttaactcgctataggcctcc
tagagggcggctat
>Aus01.chr_10_1189725_1197651_7927_ACCATG
ttaatcgtcctcgtcttcccagtcctctacgtaggcctggtaaactcttcgggtgccgcctcctcatcgact
ccatcgccttcgaagtccagctgtgccatatctccgaaaagctcgtttagctccagcaattgatcctcatct
tccgcatgctctttgtacaagtcaagaacctcatcacttgttgacgtaggcttccacttcctaccaccgagt
ggggctagtgtctcctccaacgaagcctgctcgccatccgacagttgacgaagcctgtaacgtagccgagca
tacgcgatttcgtgctcctctttacctagtgattgtacaaagttcgccggcgctgctcgcccgctcggaaag
ccttctctccggagtatatccttgcaaaactcgatcgttgttttcggtagatactcgtgaatcttccagccc
ttggtcgtctcgttcaaggccttgatatactcggtatcgattgggtcgccctgatttggcctctgcgagtaa
ttatacaatacgtgagggcggccaggtatcacgtgcgggcggtttcgttgcctgcggatcttgtgtttattc
catgtccggacgaatccctgcagttgctttcgaatcatcggtgtgtagatgaatttcatggaaatgcgatcc
atcttcgatgccttgctatactggccttcttttaccagtctccggaagtagtctccccattgccctagacct
gctcgggtcatctgttgccaccaactctcaatccgtacattccgtacactggtcccaaagcagaagcattct
gtaaacgtagtctccggtcctcttacacgcagagcgtgctggaagtgcccgtctgccaagagaagtgtttcc
tttcctttgtcgactcggatgaggtgaggtgttctcccatagtgtgcagcggcccgaccatactgagcgagt
acagataccattgtacgagacgagggtccacaatagatccataggatatacctcgtttccgcatcaatggct
gcgtatatttggaagccaaaatcctcgagtttgcaatgagcgtccattgaccagcagaagtcgggtccaggt
gtggtatacgttccacggcggcgcgtgaatgacgaggtacgattgtacaagccgatagggtccagttccttt
acatatttgaagaggcggtctcgaccaagcaatagcattcggtcttcttttgtcgcaaaatgagcctggagc
agattgcgaccgtatcctgagagccgaccctcatccaactcctccttaattatcctcttgaactccgcctcc
cgccggtctacctcgctctgtttgagccttctcttcatgccgagcttcttcctcattcgtacaaaggcagac
aaaggcatatgccaaccctccgccgccaggatgtctacaatcatagcgtcttcgaggcattcccagtagaaa
agaatggcgattcgggttcgaaggaggggatcgttgtgcctatcctctacggattgagggcgtcgcgggcga
gcaccgccttccttgagtattgtacggattgtcctttcagagggtttgcggttcaactcgctacaggcctcc
tggagggcggccat
>Aus01.chr_10_1523611_1531537_7927_CTCGGC
ttaatcgtcctcgtcttcccagtcctctacgtaggcctggtaaactcttcgggtgccgcctcctcatcgact
ccatcgccttcgaagtccagctgtgccatatctccgaaaagctcgtttagctccagcaattgatcctcatct
tccgcatgctctttgtacaagtcaagaacctcatcacttgttgacgtaggcttccacttcctaccaccgagt
ggggctagtgtctcctccaacgaagcctgctcgccatccgacagttgacgaagcctgtaacgtagccgagca
tacgcgatttcgtgctcctctttacctagtgattgtacaaagttcgccggcgctgctcgcccgctcggaaag
ccttctctccggagtatatccttgcaaaactcgatcgttgttttcggtagatactcgtgaatcttccagccc
ttggtcgtctcgttcaaggccttgatatactcggtatcgattgggtcgccctgatttggcctctgcgagtaa
ttatacaatacgtgagggcggccaggtatcacgtgcgggcggtttcgttgcctgcggatcttgtgtttattc
catgtccggacgaatccctgcagttgctttcgaatcatcggtgtgtagatgaatttcatggaaatgcgatcc
atcttcgatgccttgctatactggccttcttttaccagtctccggaagtagtctccccattgccctagacct
gctcgggtcatctgttgccaccaactctcaatccgtacattccgtacactggtcccaaagcagaagcattct
gtaaacgtagtctccggtcctcttacacgcagagcgtgctggaagtgcccgtctgccaagagaagtgtttcc
tttcctttgtcgactcggatgaggtgaggtgttctcccatagtgtgcagcggcccgaccatactgagcgagt
acagataccattgtacgagacgagggtccacaatagatccataggatatacctcgtttccgcatcaatggct
gcgtatatttggaagccaaaatcctcgagtttgcaatgagcgtccattgaccagcagaagtcgggtccaggt
gtggtatacgttccacggcggcgcgtgaatgacgaggtacgattgtacaagccgatagggtccagttccttt
acatatttgaagaggcggtctcgaccaagcaatagcattcggtcttcttttgtcgcaaaatgagcctggagc
agattgcgaccgtatcctgagagccgaccctcatccaactcctccttaattatcctcttgaactccgcctcc
cgccggtctacctcgctctgtttgagccttctcttcatgccgagcttcttcctcattcgtacaaaggcagac
aaaggcatatgccaaccctccgccgccaggatgtctacaatcatagcgtcttcgaggcattcccagtagaaa
agaatggcgattcgggttcgaaggaggggatcgttgtgcctatcctctacggattgagggcgtcgcgggcga
gcaccgccttccttgagtattgtacggattgtcctttcagagggtttgcggttcaactcgctacaggcctcc
tggagggcggccat
>Aus01.chr_10_406632_414558_7927_CATGTG
ttaatcgtcctcgtcttcccagtcctctacgtaggcctggtaaactcttcgggtgccgcctcctcatcgact
ccatcgccttcgaagtccagctgtgccatatctccgaaaagctcgtttagctccagcaattgatcctcatct
tccgcatgctctttgtacaagtcaagaacctcatcacttgttgacgtaggcttccacttcctaccaccgagt
ggggctagtgtctcctccaacgaagcctgctcgccatccgacagttgacgaagcctgtaacgtagccgagca
tacgcgatttcgtgctcctctttacctagtgattgtacaaagttcgccggcgctgctcgcccgctcggaaag
ccttctctccggagtatatccttgcaaaactcgatcgttgttttcggtagatactcgtgaatcttccagccc
ttggtcgtctcgttcaaggccttgatatactcggtatcgattgggtcgccctgatttggcctctgcgagtaa
ttatacaatacgtgagggcggccaggtatcacgtgcgggcggtttcgttgcctgcggatcttgtgtttattc
catgtccggacgaatccctgcagttgctttcgaatcatcggtgtgtagatgaatttcatggaaatgcgatcc
atcttcgatgccttgctatactggccttcttttaccagtctccggaagtagtctccccattgccctagacct
gctcgggtcatctgttgccaccaactctcaatccgtacattccgtacactggtcccaaagcagaagcattct
gtaaacgtagtctccggtcctcttacacgcagagcgtgctggaagtgcccgtctgccaagagaagtgtttcc
tttcctttgtcgactcggatgaggtgaggtgttctcccatagtgtgcagcggcccgaccatactgagcgagt
acagataccattgtacgagacgagggtccacaatagatccataggatatacctcgtttccgcatcaatggct
gcgtatatttggaagccaaaatcctcgagtttgcaatgagcgtccattgaccagcagaagtcgggtccaggt
gtggtatacgttccacggcggcgcgtgaatgacgaggtacgattgtacaagccgatagggtccagttccttt
acatatttgaagaggcggtctcgaccaagcaatagcattcggtcttcttttgtcgcaaaatgagcctggagc
agattgcgaccgtatcctgagagccgaccctcatccaactcctccttaattatcctcttgaactccgcctcc
cgccggtctacctcgctctgtttgagccttctcttcatgccgagcttcttcctcattcgtacaaaggcagac
aaaggcatatgccaaccctccgccgccaggatgtctacaatcatagcgtcttcgaggcattcccagtagaaa
agaatggcgattcgggttcgaaggaggggatcgttgtgcctatcctctacggattgagggcgtcgcgggcga
gcaccgccttccttgagtattgtacggattgtcctttcagagggtttgcggttcaactcgctacaggcctcc
tggagggcggccat
>Aus01.chr_12_1381551_1389477_7927_CTCCAC
ttaatcgtcctcgtcttcccagtcctctacgtaggcctggtaaactcttcgggtgccgcctcctcatcgact
ccatcgccttcgaagtccagctgtgccatatctccgaaaagctcgtttagctccagcaattgatcctcatct
tccgcatgctctttgtacaagtcaagaacctcatcacttgttgacgtaggcttccacttcctaccaccgagt
ggggctagtgtctcctccaacgaagcctgctcgccatccgacagttgacgaagcctgtaacgtagccgagca
tacgcgatttcgtgctcctctttacctagtgattgtacaaagttcgccggcgctgctcgcccgctcggaaag
ccttctctccggagtatatccttgcaaaactcgatcgttgttttcggtagatactcgtgaatcttccagccc
ttggtcgtctcgttcaaggccttgatatactcggtatcgattgggtcgccctgatttggcctctgcgagtaa
ttatacaatacgtgagggcggccaggtatcacgtgcgggcggtttcgttgcctgcggatcttgtgtttattc
catgtccggacgaatccctgcagttgctttcgaatcatcggtgtgtagatgaatttcatggaaatgcgatcc
atcttcgatgccttgctatactggccttcttttaccagtctccggaagtagtctccccattgccctagacct
gctcgggtcatctgttgccaccaactctcaatccgtacattccgtacactggtcccaaagcagaagcattct
gtaaacgtagtctccggtcctcttacacgcagagcgtgctggaagtgcccgtctgccaagagaagtgtttcc
tttcctttgtcgactcggatgaggtgaggtgttctcccatagtgtgcagcggcccgaccatactgagcgagt
acagataccattgtacgagacgagggtccacaatagatccataggatatacctcgtttccgcatcaatggct
gcgtatatttggaagccaaaatcctcgagtttgcaatgagcgtccattgaccagcagaagtcgggtccaggt
gtggtatacgttccacggcggcgcgtgaatgacgaggtacgattgtacaagccgatagggtccagttccttt
acatatttgaagaggcggtctcgaccaagcaatagcattcggtcttcttttgtcgcaaaatgagcctggagc
agattgcgaccgtatcctgagagccgaccctcatccaactcctccttaattatcctcttgaactccgcctcc
cgccggtctacctcgctctgtttgagccttctcttcatgccgagcttcttcctcattcgtacaaaggcagac
aaaggcatatgccaaccctccgccgccaggatgtctacaatcatagcgtcttcgaggcattcccagtagaaa
agaatggcgattcgggttcgaaggaggggatcgttgtgcctatcctctacggattgagggcgtcgcgggcga
gcaccgccttccttgagtattgtacggattgtcctttcagagggtttgcggttcaactcgctacaggcctcc
tggagggcggccat
>Aus01.chr_12_280388_288314_7927_GTCTCA
ttaatcgtcctcgtcttcccagtcctctacgtaggcctggtaaactcttcgggtgccgcctcctcatcgact
ccatcgccttcgaagtccagctgtgccatatctccgaaaagctcgtttagctccagcaattgatcctcatct
tccgcatgctctttgtacaagtcaagaacctcatcacttgttgacgtaggcttccacttcctaccaccgagt
ggggctagtgtctcctccaacgaagcctgctcgccatccgacagttgacgaagcctgtaacgtagccgagca
tacgcgatttcgtgctcctctttacctagtgattgtacaaagttcgccggcgctgctcgcccgctcggaaag
ccttctctccggagtatatccttgcaaaactcgatcgttgttttcggtagatactcgtgaatcttccagccc
ttggtcgtctcgttcaaggccttgatatactcggtatcgattgggtcgccctgatttggcctctgcgagtaa
ttatacaatacgtgagggcggccaggtatcacgtgcgggcggtttcgttgcctgcggatcttgtgtttattc
catgtccggacgaatccctgcagttgctttcgaatcatcggtgtgtagatgaatttcatggaaatgcgatcc
atcttcgatgccttgctatactggccttcttttaccagtctccggaagtagtctccccattgccctagacct
gctcgggtcatctgttgccaccaactctcaatccgtacattccgtacactggtcccaaagcagaagcattct
gtaaacgtagtctccggtcctcttacacgcagagcgtgctggaagtgcccgtctgccaagagaagtgtttcc
tttcctttgtcgactcggatgaggtgaggtgttctcccatagtgtgcagcggcccgaccatactgagcgagt
acagataccattgtacgagacgagggtccacaatagatccataggatatacctcgtttccgcatcaatggct
gcgtatatttggaagccaaaatcctcgagtttgcaatgagcgtccattgaccagcagaagtcgggtccaggt
gtggtatacgttccacggcggcgcgtgaatgacgaggtacgattgtacaagccgatagggtccagttccttt
acatatttgaagaggcggtctcgaccaagcaatagcattcggtcttcttttgtcgcaaaatgagcctggagc
agattgcgaccgtatcctgagagccgaccctcatccaactcctccttaattatcctcttgaactccgcctcc
cgccggtctacctcgctctgtttgagccttctcttcatgccgagcttcttcctcattcgtacaaaggcagac
aaaggcatatgccaaccctccgccgccaggatgtctacaatcatagcgtcttcgaggcattcccagtagaaa
agaatggcgattcgggttcgaaggaggggatcgttgtgcctatcctctacggattgagggcgtcgcgggcga
gcaccgccttccttgagtattgtacggattgtcctttcagagggtttgcggttcaactcgctacaggcctcc
tggagggcggccat
>Aus01.chr_15_378989_386915_7927_TTGAAC
ttaatcgtcctcgtcttcccagtcctctacgtaggcctggtaaactcttcgggtgccgcctcctcatcgact
ccatcgccttcgaagtccagctgtgccatatctccgaaaagctcgtttagctccagcaattgatcctcatct
tccgcatgctctttgtacaagtcaagaacctcatcacttgttgacgtaggcttccacttcctaccaccgagt
ggggctagtgtctcctccaacgaagcctgctcgccatccgacagttgacgaagcctgtaacgtagccgagca
tacgcgatttcgtgctcctctttacctagtgattgtacaaagttcgccggcgctgctcgcccgctcggaaag
ccttctctccggagtatatccttgcaaaactcgatcgttgttttcggtagatactcgtgaatcttccagccc
ttggtcgtctcgttcaaggccttgatatactcggtatcgattgggtcgccctgatttggcctctgcgagtaa
ttatacaatacgtgagggcggccaggtatcacgtgcgggcggtttcgttgcctgcggatcttgtgtttattc
catgtccggacgaatccctgcagttgctttcgaatcatcggtgtgtagatgaatttcatggaaatgcgatcc
atcttcgatgccttgctatactggccttcttttaccagtctccggaagtagtctccccattgccctagacct
gctcgggtcatctgttgccaccaactctcaatccgtacattccgtacactggtcccaaagcagaagcattct
gtaaacgtagtctccggtcctcttacacgcagagcgtgctggaagtgcccgtctgccaagagaagtgtttcc
tttcctttgtcgactcggatgaggtgaggtgttctcccatagtgtgcagcggcccgaccatactgagcgagt
acagataccattgtacgagacgagggtccacaatagatccataggatatacctcgtttccgcatcaatggct
gcgtatatttggaagccaaaatcctcgagtttgcaatgagcgtccattgaccagcagaagtcgggtccaggt
gtggtatacgttccacggcggcgcgtgaatgacgaggtacgattgtacaagccgatagggtccagttccttt
acatatttgaagaggcggtctcgaccaagcaatagcattcggtcttcttttgtcgcaaaatgagcctggagc
agattgcgaccgtatcctgagagccgaccctcatccaactcctccttaattatcctcttgaactccgcctcc
cgccggtctacctcgctctgtttgagccttctcttcatgccgagcttcttcctcattcgtacaaaggcagac
aaaggcatatgccaaccctccgccgccaggatgtctacaatcatagcgtcttcgaggcattcccagtagaaa
agaatggcgattcgggttcgaaggaggggatcgttgtgcctatcctctacggattgagggcgtcgcgggcga
gcaccgccttccttgagtattgtacggattgtcctttcagagggtttgcggttcaactcgctacaggcctcc
tggagggcggccat
>Aus01.chr_16_516535_524461_7927_GTGGCC
ttaatcgtcctcgtcttcccagtcctctacgtaggcctggtaaactcttcgggtgccgcctcctcatcgact
ccatcgccttcgaagtccagctgtgccatatctccgaaaagctcgtttagctccagcaattgatcctcatct
tccgcatgctctttgtacaagtcaagaacctcatcacttgttgacgtaggcttccacttcctaccaccgagt
ggggctagtgtctcctccaacgaagcctgctcgccatccgacagttgacgaagcctgtaacgtagccgagca
tacgcgatttcgtgctcctctttacctagtgattgtacaaagttcgccggcgctgctcgcccgctcggaaag
ccttctctccggagtatatccttgcaaaactcgatcgttgttttcggtagatactcgtgaatcttccagccc
ttggtcgtctcgttcaaggccttgatatactcggtatcgattgggtcgccctgatttggcctctgcgagtaa
ttatacaatacgtgagggcggccaggtatcacgtgcgggcggtttcgttgcctgcggatcttgtgtttattc
catgtccggacgaatccctgcagttgctttcgaatcatcggtgtgtagatgaatttcatggaaatgcgatcc
atcttcgatgccttgctatactggccttcttttaccagtctccggaagtagtctccccattgccctagacct
gctcgggtcatctgttgccaccaactctcaatccgtacattccgtacactggtcccaaagcagaagcattct
gtaaacgtagtctccggtcctcttacacgcagagcgtgctggaagtgcccgtctgccaagagaagtgtttcc
tttcctttgtcgactcggatgaggtgaggtgttctcccatagtgtgcagcggcccgaccatactgagcgagt
acagataccattgtacgagacgagggtccacaatagatccataggatatacctcgtttccgcatcaatggct
gcgtatatttggaagccaaaatcctcgagtttgcaatgagcgtccattgaccagcagaagtcgggtccaggt
gtggtatacgttccacggcggcgcgtgaatgacgaggtacgattgtacaagccgatagggtccagttccttt
acatatttgaagaggcggtctcgaccaagcaatagcattcggtcttcttttgtcgcaaaatgagcctggagc
agattgcgaccgtatcctgagagccgaccctcatccaactcctccttaattatcctcttgaactccgcctcc
cgccggtctacctcgctctgtttgagccttctcttcatgccgagcttcttcctcattcgtacaaaggcagac
aaaggcatatgccaaccctccgccgccaggatgtctacaatcatagcgtcttcgaggcattcccagtagaaa
agaatggcgattcgggttcgaaggaggggatcgttgtgcctatcctctacggattgagggcgtcgcgggcga
gcaccgccttccttgagtattgtacggattgtcctttcagagggtttgcggttcaactcgctacaggcctcc
tggagggcggccat
>Aus01.chr_2_228057_257715_29659_GGTATC
ttaatcgtcctcgtcttcccagtcctctacgtaggcctggtaaactcttcgggtgccgcctcctcatcgact
ccatcgccttcgaagtccagctgtgccatatctccgaaaagctcgtttagctccagcaattgatcctcatct
tccgcatgctctttgtacaagtcaagaacctcatcacttgttgacgtaggcttccacttcctaccaccgagt
ggggctagtgtctcctccaacgaagcctgctcgccatccgacagttgacgaagcctgtaacgtagccgagca
tacgcgatttcgtgctcctctttacctagtgattgtacaaagttcgccggcgctgctcgcccgctcggaaag
ccttctctccggagtatatccttgcaaaactcgatcgttgttttcggtagatactcgtgaatcttccagccc
ttggtcgtctcgttcaaggccttgatatactcggtatcgattgggtcgccctgatttggcctctgcgagtaa
ttatacaatacgtgagggcggccaggtatcacgtgcgggcggtttcgttgcctgcggatcttgtgtttattc
catgtccggacgaatccctgcagttgctttcgaatcatcggtgtgtagatgaatttcatggaaatgcgatcc
atcttcgatgccttgctatactggccttcttttaccagtctccggaagtagtctccccattgccctagacct
gctcgggtcatctgttgccaccaactctcaatccgtacattccgtacactggtcccaaagcagaagcattct
gtaaacgtagtctccggtcctcttacacgcagagcgtgctggaagtgcccgtctgccaagagaagtgtttcc
tttcctttgtcgactcggatgaggtgaggtgttctcccatagtgtgcagcggcccgaccatactgagcgagt
acagataccattgtacgagacgagggtccacaatagatccataggatatacctcgtttccgcatcaatggct
gcgtatatttggaagccaaaatcctcgagtttgcaatgagcgtccattgaccagcagaagtcgggtccaggt
gtggtatacgttccacggcggcgcgtgaatgacgaggtacgattgtacaagccgatagggtccagttccttt
acatatttgaagaggcggtctcgaccaagcaatagcattcggtcttcttttgtcgcaaaatgagcctggagc
agattgcgaccgtatcctgagagccgaccctcatccaactcctccttaattatcctcttgaactccgcctcc
cgccggtctacctcgctctgtttgagccttctcttcatgccgagcttcttcctcattcgtacaaaggcagac
aaaggcatatgccaaccctccgccgccaggatgtctacaatcatagcgtcttcgaggcattcccagtagaaa
agaatggcgattcgggttcgaaggaggggatcgttgtgcctatcctctacggattgagggcgtcgcgggcga
gcaccgccttccttgagtattgtacggattgtcctttcagagggtttgcggttcaactcgctacaggcctcc
tggagggcggccat
>Aus01.chr_2_244398_257715_13318_GGTATC
ttaatcgtcctcgtcttcccagtcctctacgtaggcctggtaaactcttcgggtgccgcctcctcatcgact
ccatcgccttcgaagtccagctgtgccatatctccgaaaagctcgtttagctccagcaattgatcctcatct
tccgcatgctctttgtacaagtcaagaacctcatcacttgttgacgtaggcttccacttcctaccaccgagt
ggggctagtgtctcctccaacgaagcctgctcgccatccgacagttgacgaagcctgtaacgtagccgagca
tacgcgatttcgtgctcctctttacctagtgattgtacaaagttcgccggcgctgctcgcccgctcggaaag
ccttctctccggagtatatccttgcaaaactcgatcgttgttttcggtagatactcgtgaatcttccagccc
ttggtcgtctcgttcaaggccttgatatactcggtatcgattgggtcgccctgatttggcctctgcgagtaa
ttatacaatacgtgagggcggccaggtatcacgtgcgggcggtttcgttgcctgcggatcttgtgtttattc
catgtccggacgaatccctgcagttgctttcgaatcatcggtgtgtagatgaatttcatggaaatgcgatcc
atcttcgatgccttgctatactggccttcttttaccagtctccggaagtagtctccccattgccctagacct
gctcgggtcatctgttgccaccaactctcaatccgtacattccgtacactggtcccaaagcagaagcattct
gtaaacgtagtctccggtcctcttacacgcagagcgtgctggaagtgcccgtctgccaagagaagtgtttcc
tttcctttgtcgactcggatgaggtgaggtgttctcccatagtgtgcagcggcccgaccatactgagcgagt
acagataccattgtacgagacgagggtccacaatagatccataggatatacctcgtttccgcatcaatggct
gcgtatatttggaagccaaaatcctcgagtttgcaatgagcgtccattgaccagcagaagtcgggtccaggt
gtggtatacgttccacggcggcgcgtgaatgacgaggtacgattgtacaagccgatagggtccagttccttt
acatatttgaagaggcggtctcgaccaagcaatagcattcggtcttcttttgtcgcaaaatgagcctggagc
agattgcgaccgtatcctgagagccgaccctcatccaactcctccttaattatcctcttgaactccgcctcc
cgccggtctacctcgctctgtttgagccttctcttcatgccgagcttcttcctcattcgtacaaaggcagac
aaaggcatatgccaaccctccgccgccaggatgtctacaatcatagcgtcttcgaggcattcccagtagaaa
agaatggcgattcgggttcgaaggaggggatcgttgtgcctatcctctacggattgagggcgtcgcgggcga
gcaccgccttccttgagtattgtacggattgtcctttcagagggtttgcggttcaactcgctacaggcctcc
tggagggcggccat
>Aus01.chr_2_973824_981750_7927_GGCGGG
ttaatcgtcctcgtcttcccagtcctctacgtaggcctggtaaactcttcgggtgccgcctcctcatcgact
ccatcgccttcgaagtccagctgtgccatatctccgaaaagctcgtttagctccagcaattgatcctcatct
tccgcatgctctttgtacaagtcaagaacctcatcacttgttgacgtaggcttccacttcctaccaccgagt
ggggctagtgtctcctccaacgaagcctgctcgccatccgacagttgacgaagcctgtaacgtagccgagca
tacgcgatttcgtgctcctctttacctagtgattgtacaaagttcgccggcgctgctcgcccgctcggaaag
ccttctctccggagtatatccttgcaaaactcgatcgttgttttcggtagatactcgtgaatcttccagccc
ttggtcgtctcgttcaaggccttgatatactcggtatcgattgggtcgccctgatttggcctctgcgagtaa
ttatacaatacgtgagggcggccaggtatcacgtgcgggcggtttcgttgcctgcggatcttgtgtttattc
catgtccggacgaatccctgcagttgctttcgaatcatcggtgtgtagatgaatttcatggaaatgcgatcc
atcttcgatgccttgctatactggccttcttttaccagtctccggaagtagtctccccattgccctagacct
gctcgggtcatctgttgccaccaactctcaatccgtacattccgtacactggtcccaaagcagaagcattct
gtaaacgtagtctccggtcctcttacacgcagagcgtgctggaagtgcccgtctgccaagagaagtgtttcc
tttcctttgtcgactcggatgaggtgaggtgttctcccatagtgtgcagcggcccgaccatactgagcgagt
acagataccattgtacgagacgagggtccacaatagatccataggatatacctcgtttccgcatcaatggct
gcgtatatttggaagccaaaatcctcgagtttgcaatgagcgtccattgaccagcagaagtcgggtccaggt
gtggtatacgttccacggcggcgcgtgaatgacgaggtacgattgtacaagccgatagggtccagttccttt
acatatttgaagaggcggtctcgaccaagcaatagcattcggtcttcttttgtcgcaaaatgagcctggagc
agattgcgaccgtatcctgagagccgaccctcatccaactcctccttaattatcctcttgaactccgcctcc
cgccggtctacctcgctctgtttgagccttctcttcatgccgagcttcttcctcattcgtacaaaggcagac
aaaggcatatgccaaccctccgccgccaggatgtctacaatcatagcgtcttcgaggcattcccagtagaaa
agaatggcgattcgggttcgaaggaggggatcgttgtgcctatcctctacggattgagggcgtcgcgggcga
gcaccgccttccttgagtattgtacggattgtcctttcagagggtttgcggttcaactcgctacaggcctcc
tggagggcggccat
>Aus01.chr_3_2476735_2484661_7927_CACATC
ttaatcgtcctcgtcttcccagtcctctacgtaggcctggtaaactcttcgggtgccgcctcctcatcgact
ccatcgccttcgaagtccagctgtgccatatctccgaaaagctcgtttagctccagcaattgatcctcatct
tccgcatgctctttgtacaagtcaagaacctcatcacttgttgacgtaggcttccacttcctaccaccgagt
ggggctagtgtctcctccaacgaagcctgctcgccatccgacagttgacgaagcctgtaacgtagccgagca
tacgcgatttcgtgctcctctttacctagtgattgtacaaagttcgccggcgctgctcgcccgctcggaaag
ccttctctccggagtatatccttgcaaaactcgatcgttgttttcggtagatactcgtgaatcttccagccc
ttggtcgtctcgttcaaggccttgatatactcggtatcgattgggtcgccctgatttggcctctgcgagtaa
ttatacaatacgtgagggcggccaggtatcacgtgcgggcggtttcgttgcctgcggatcttgtgtttattc
catgtccggacgaatccctgcagttgctttcgaatcatcggtgtgtagatgaatttcatggaaatgcgatcc
atcttcgatgccttgctatactggccttcttttaccagtctccggaagtagtctccccattgccctagacct
gctcgggtcatctgttgccaccaactctcaatccgtacattccgtacactggtcccaaagcagaagcattct
gtaaacgtagtctccggtcctcttacacgcagagcgtgctggaagtgcccgtctgccaagagaagtgtttcc
tttcctttgtcgactcggatgaggtgaggtgttctcccatagtgtgcagcggcccgaccatactgagcgagt
acagataccattgtacgagacgagggtccacaatagatccataggatatacctcgtttccgcatcaatggct
gcgtatatttggaagccaaaatcctcgagtttgcaatgagcgtccattgaccagcagaagtcgggtccaggt
gtggtatacgttccacggcggcgcgtgaatgacgaggtacgattgtacaagccgatagggtccagttccttt
acatatttgaagaggcggtctcgaccaagcaatagcattcggtcttcttttgtcgcaaaatgagcctggagc
agattgcgaccgtatcctgagagccgaccctcatccaactcctccttaattatcctcttgaactccgcctcc
cgccggtctacctcgctctgtttgagccttctcttcatgccgagcttcttcctcattcgtacaaaggcagac
aaaggcatatgccaaccctccgccgccaggatgtctacaatcatagcgtcttcgaggcattcccagtagaaa
agaatggcgattcgggttcgaaggaggggatcgttgtgcctatcctctacggattgagggcgtcgcgggcga
gcaccgccttccttgagtattgtacggattgtcctttcagagggtttgcggttcaactcgctacaggcctcc
tggagggcggccat
>Aus01.chr_8_68199_76125_7927_GAGGAA
ttaatcgtcctcgtcttcccagtcctctacgtaggcctggtaaactcttcgggtgccgcctcctcatcgact
ccatcgccttcgaagtccagctgtgccatatctccgaaaagctcgtttagctccagcaattgatcctcatct
tccgcatgctctttgtacaagtcaagaacctcatcacttgttgacgtaggcttccacttcctaccaccgagt
ggggctagtgtctcctccaacgaagcctgctcgccatccgacagttgacgaagcctgtaacgtagccgagca
tacgcgatttcgtgctcctctttacctagtgattgtacaaagttcgccggcgctgctcgcccgctcggaaag
ccttctctccggagtatatccttgcaaaactcgatcgttgttttcggtagatactcgtgaatcttccagccc
ttggtcgtctcgttcaaggccttgatatactcggtatcgattgggtcgccctgatttggcctctgcgagtaa
ttatacaatacgtgagggcggccaggtatcacgtgcgggcggtttcgttgcctgcggatcttgtgtttattc
catgtccggacgaatccctgcagttgctttcgaatcatcggtgtgtagatgaatttcatggaaatgcgatcc
atcttcgatgccttgctatactggccttcttttaccagtctccggaagtagtctccccattgccctagacct
gctcgggtcatctgttgccaccaactctcaatccgtacattccgtacactggtcccaaagcagaagcattct
gtaaacgtagtctccggtcctcttacacgcagagcgtgctggaagtgcccgtctgccaagagaagtgtttcc
tttcctttgtcgactcggatgaggtgaggtgttctcccatagtgtgcagcggcccgaccatactgagcgagt
acagataccattgtacgagacgagggtccacaatagatccataggatatacctcgtttccgcatcaatggct
gcgtatatttggaagccaaaatcctcgagtttgcaatgagcgtccattgaccagcagaagtcgggtccaggt
gtggtatacgttccacggcggcgcgtgaatgacgaggtacgattgtacaagccgatagggtccagttccttt
acatatttgaagaggcggtctcgaccaagcaatagcattcggtcttcttttgtcgcaaaatgagcctggagc
agattgcgaccgtatcctgagagccgaccctcatccaactcctccttaattatcctcttgaactccgcctcc
cgccggtctacctcgctctgtttgagccttctcttcatgccgagcttcttcctcattcgtacaaaggcagac
aaaggcatatgccaaccctccgccgccaggatgtctacaatcatagcgtcttcgaggcattcccagtagaaa
agaatggcgattcgggttcgaaggaggggatcgttgtgcctatcctctacggattgagggcgtcgcgggcga
gcaccgccttccttgagtattgtacggattgtcctttcagagggtttgcggttcaactcgctacaggcctcc
tggagggcggccat
>CH95.chr_11_467734_475660_7927_TTCGAG
ttaatcgtcctcgtcttcccagtcctctacgtaggcctggtaaactcttcgggtgccgcctcctcatcgact
ccatcgccttcgaagtccagctgtgccatatctccgaaaagctcgtttagctccagcaattgatcctcatct
tccgcatgctctttgtacaagtcaagaacctcatcacttgttgacgtaggcttccacttcctaccaccgagt
ggggctagtgtctcctccaacgaagcctgctcgccatccgacagttgacgaagcctgtaacgtagccgagca
tacgcgatttcgtgctcctctttacctagtgattgtacaaagttcgccggcgctgctcgcccgctcggaaag
ccttctctccggagtatatccttgcaaaactcgatcgttgttttcggtagatactcgtgaatcttccagccc
ttggtcgtctcgttcaaggccttgatatactcggtatcgattgggtcgccctgatttggcctctgcgagtaa
ttatacaatacgtgagggcggccaggtatcacgtgcgggcggtttcgttgcctgcggatcttgtgtttattc
catgtccggacgaatccctgcagttgctttcgaatcatcggtgtgtagatgaatttcatggaaatgcgatcc
atcttcgatgccttgctatactggccttcttttaccagtctccggaagtagtctccccattgccctagacct
gctcgggtcatctgttgccaccaactctcaatccgtacattccgtacactggtcccaaagcagaagcattct
gtaaacgtagtctccggtcctcttacacgcagagcgtgctggaagtgcccgtctgccaagagaagtgtttcc
tttcctttgtcgactcggatgaggtgaggtgttctcccatagtgtgcagcggcccgaccatactgagcgagt
acagataccattgtacgagacgagggtctacaatagatccataggatatacctcgtttccgcatcaatggct
gcgtatatttggaagccaaaatcctcgagtttgcaatgagcgtccattgaccagcagaagtcgggtccaggt
gtggtatacgttccacggcggcgcgtgaatgacgaggtacgattgtacaagccgatagggtccagttccttt
acatatttgaagaggcggtctcgaccaagcaatagcattcggtcttcttttgtcgcaaaatgagcctggagc
agattgcgaccgtatcctgagagccgaccctcatccaactcctccttaattatcctcttgaactccgcctcc
cgccggtctacctcgctctgtttgagccttctcttcatgccgagcttcttcctcattcgtacaaaggcagac
aaaggcatatgccaaccctccgccgccaggatgtctacaatcatagcgtcttcgaggcattcccagtagaaa
agaatggcgattcgggttcgaaggaggggatcgttgtgcctatcctctacggattgagggcgtcgcgggcga
gcaccgccttccttgagtattgtacggattgtcctttcagagggtttgcggttcaactcgctacaggcctcc
tggagggcggccat
>CH95.chr_15_293444_301370_7927_CTAGCG
ttaatcgtcctcgtcttcccagtcctctacgtaggcctggtaaactcttcgggtgccgcctcctcatcgact
ccatcgccttcgaagtccagctgtgccatatctccgaaaagctcgtttagctctagcaattgatcctcatct
tccgcatgctctttgtacaagtcaagaaccttatcacttgttgacgtaggcttccacttcctaccaccgagt
ggggctagtgtctcctccaacgaagcctgctcgccatccgacagttgacgaagcctgtaacgtagccgagca
tacgcgatttcgtgctcctctttacctagtgattgtacaaagttcgccggcgctgctcgcccgctcggaaag
ccttctctccggagtatatccttgcaaaactcgatcgttgttttcggtagatactcgtgaatcttccagccc
ttggtcgtctcgttcaaggccttgatatactcggtatcgattgggtcgccctgatttggcctctgcgagtaa
ttatacaatacgtgagggcggccaggtatcacgtgcgggcggtttcgttgcctgcggatcttgtgtttattc
catgtccggacgaatccctgcagttgctttcgaatcatcggtgtgtagatgaatttcatggaaatgcgatcc
atcttcgatgccttgctatactggccttcttttaccagtctccggaagtagtctccccattgccctagacct
gctcgggtcatctgttgctaccaactctcaatccgtacattccgtacactggtcccaaagcagaagcattct
gtaaacgtagtctccggtcctcttacacgcagagcgtgctggaagtgcccgtctgccaagagaagtgtttcc
tttcctttgtcgactcggatgaggtgaggtgttctcccatagtgtgcagcggcccgaccatactgagcgagt
acagataccattgtacgagacgagggtccacaatagatccataggatatacctcgtttccgcatcaatggct
gcgtatatttggaagccaaaatcctcgagtttgcaatgagcgtccattgaccagcagaagtcgggtccaggt
gtggtatacgttctacggcggcgcgtgaatgacgaggtacgattgtacaagccgatagggtctagttccttt
acatatttgaagaggcggtctcgaccaagcaatagcattcggtcttcttttgtcgcaaaatgagcctggagc
agattgcgaccgtatcctgagagccgaccctcatctaactcctccttaattatcctcttgaactccgcctcc
cgccggtctacctcgctctgtttgagccttctcttcatgccgagcttcttcctcattcgtacaaaggcagac
aaaggcatatgccaaccctccgccgccaggatgtctacaatcatagcgtcttcgaggcattcccagtagaaa
agaatggcgattcgggttcgaaggaggggatcgttgtgcctatcctctacggattgagggcgtcgcgggcga
gcaccgccttccttgagtattgtacggattgtcctttcagagggtttgcggttcaactcgctacaggcctcc
tggagggcggccat
>CH95.chr_1_5383401_5391327_7927_ACTAAA
ttaatcgtcctcgtcttcccagtcctctacgtaggcctggtaaactcttcgggtgccgcctcctcatcgact
ccatcgccttcgaagtccagctgtgccatatctccgaaaagctcgtttagctccagcaattgatcctcatct
tccgcatgctctttgtacaagtcaagaacctcatcacttgttgacgtaggcttccacttcctaccaccgagt
ggggctagtgtctcctccaacgaagcctgctcgccatccgacagttgacgaagcctgtaacgtagccgagca
tacgcgatttcgtgctcctctttacctagtgattgtacaaagttcgccggcgctgctcgcccgctcggaaag
ccttctctccggagtatatccttgcaaaactcgatcgttgttttcggtagatactcgtgaatcttccagccc
ttggtcgtctcgttcaaggccttgatatactcggtatcgattgggtcgccctgatttggcctctgcgagtaa
ttatacaatacgtgagggcggccaggtatcacgtgcgggcggtttcgttgcctgcggatcttgtgtttattc
catgtccggacgaatccctgcagttgctttcgaatcatcggtgtgtagatgaatttcatggaaatgcgatcc
atcttcgatgccttgctatactggccttcttttaccagtctccggaagtagtctccccattgccctagacct
gctcgggtcatctgttgccaccaactctcaatccgtacattccgtacactggtcccaaagcagaagcattct
gtaaacgtagtctccggtcctcttacacgcagagcgtgctggaagtgcccgtctgccaagagaagtgtttcc
tttcctttgtcgactcggatgaggtgaggtgttctcccatagtgtgcagcggcccgaccatactgagcgagt
acagataccattgtacgagacgagggtccacaatagatccataggatatacctcgtttccgcatcaatggct
gcgtatatttggaagccaaaatcctcgagtttgcaatgagcgtccattgaccagcagaagtcgggtccaggt
gtggtatacgttccacggcggcgcgtgaatgacgaggtacgattgtacaagccgatagggtccagttccttt
acatatttgaagaggcggtctcgaccaagcaatagcattcggtcttcttttgtcgcaaaatgagcctggagc
agattgcgaccgtatcctgagagccgaccctcatccaactcctccttaattatcctcttgaactccgcctcc
cgccggtctacctcgctctgtttgagccttctcttcatgccgagcttcttcctcattcgtacaaaggcagac
aaaggcatatgccaaccctccgccgccaggatgtctacaatcatagcgtcttcgaggcattcccagtagaaa
agaatggcgattcgggttcgaaggaggggatcgttgtgcctatcctctacggattgagggcgtcgcgggcga
gcaccgccttccttgagtattgtacggattgtcctttcagagggtttgcggttcaactcgctacaggcctcc
tggagggcggccat
>CH95.chr_15_60677_68603_7927_ACCTCG
ttaatcgtcctcgtcttcccagtcctctacgtaggcctggtaaactcttcgggtgccgcctcctcatcgact
ccatcgccttcgaagtccagctgtgccatatctccgaaaagctcgtttagctccagcaattgatcctcatct
tccgcatgctctttgtacaagtcaagaacctcatcacttgttgacgtaggcttccacttcctaccaccgagt
ggggctagtgtctcctccaacgaagcctgctcgccatccgacagttgacgaagcctgtaacgtagccgagca
tacgcgatttcgtgctcctctttacctagtgattgtacaaagttcgccggcgctgctcgcccgctcggaaag
ccttctctccggagtatatccttgcaaaactcgatcgttgttttcggtagatactcgtgaatcttccagccc
ttggtcgtctcgttcaaggccttgatatactcggtatcgattgggtcgccctgatttggcctctgcgagtaa
ttatacaatacgtgagggcggccaggtatcacgtgcgggcggtttcgttgcctgcggatcttgtgtttattc
catgtccggacgaatccctgcagttgctttcgaatcatcggtgtgtagatgaatttcatggaaatgcgatcc
atcttcgatgccttgctatactggccttcttttaccagtctccggaagtagtctccccattgccctagacct
gctcgggtcatctgttgccaccaactctcaatccgtacattccgtacactggtcccaaagcagaagcattct
gtaaacgtagtctccggtcctcttacacgcagagcgtgctggaagtgcccgtctgccaagagaagtgtttcc
tttcctttgtcgactcggatgaggtgaggtgttctcccatagtgtgcagcggcccgaccatactgagcgagt
acagataccattgtacgagacgagggtccacaatagatccataggatatacctcgtttccgcatcaatggct
gcgtatatttggaagccaaaatcctcgagtttgcaatgagcgtccattgaccagcagaagtcgggtccaggt
gtggtatacgttccacggcggcgcgtgaatgacgaggtacgattgtacaagccgatagggtccagttccttt
acatatttgaagaggcggtctcgaccaagcaatagcattcggtcttcttttgtcgcaaaatgagcctggagc
agattgcgaccgtatcctgagagccgaccctcatccaactcctccttaattatcctcttgaactccgcctcc
cgccggtctacctcgctctgtttgagccttctcttcatgccgagcttcttcctcattcgtacaaaggcagac
aaaggcatatgccaaccctccgccgccaggatgtctacaatcatagcgtcttcgaggcattcccagtagaaa
agaatggcgattcgggttcgaaggaggggatcgttgtgcctatcctctacggattgagggcgtcgcgggcga
gcaccgccttccttgagtattgtacggattgtcctttcagagggtttgcggttcaactcgctacaggcctcc
tggagggcggccat
>CH95.chr_1_5765161_5773087_7927_TATTCA
ttaatcgtcctcgtcttcccagtcctctacgtaggcctggtaaactcttcgggtgccgcctcctcatcgact
ccatcgccttcgaagtccagctgtgccatatctccgaaaagctcgtttagctccagcaattgatcctcatct
tccgcatgctctttgtacaagtcaagaacctcatcacttgttgacgtaggcttccacttcctaccaccgagt
ggggctagtgtctcctccaacgaagcctgctcgccatccgacagttgacgaagcctgtaacgtagccgagca
tacgcgatttcgtgctcctctttacctagtgattgtacaaagttcgccggcgctgctcgcccgctcggaaag
ccttctctccggagtatatccttgcaaaactcgatcgttgttttcggtagatactcgtgaatcttccagccc
ttggtcgtctcgttcaaggccttgatatactcggtatcgattgggtcgccctgatttggcctctgcgagtaa
ttatacaatacgtgagggcggccaggtatcacgtgcgggcggtttcgttgcctgcggatcttgtgtttattc
catgtccggacgaatccctgcagttgctttcgaatcatcggtgtgtagatgaatttcatggaaatgcgatcc
atcttcgatgccttgctatactggccttcttttaccagtctccggaagtagtctccccattgccctagacct
gctcgggtcatctgttgccaccaactctcaatccgtacattccgtacactggtcccaaagcagaagcattct
gtaaacgtagtctccggtcctcttacacgcagagcgtgctggaagtgcccgtctgccaagagaagtgtttcc
tttcctttgtcgactcggatgaggtgaggtgttctcccatagtgtgcagcggcccgaccatactgagcgagt
acagataccattgtacgagacgagggtccacaatagatccataggatatacctcgtttccgcatcaatggct
gcgtatatttggaagccaaaatcctcgagtttgcaatgagcgtccattgaccagcagaagtcgggtccaggt
gtggtatacgttccacggcggcgcgtgaatgacgaggtacgattgtacaagccgatagggtccagttccttt
acatatttgaagaggcggtctcgaccaagcaatagcattcggtcttcttttgtcgcaaaatgagcctggagc
agattgcgaccgtatcctgagagccgaccctcatccaactcctccttaattatcctcttgaactccgcctcc
cgccggtctacctcgctctgtttgagccttctcttcatgccgagcttcttcctcattcgtacaaaggcagac
aaaggcatatgccaaccctccgccgccaggatgtctacaatcatagcgtcttcgaggcattcccagtagaaa
agaatggcgattcgggttcgaaggaggggatcgttgtgcctatcctctacggattgagggcgtcgcgggcga
gcaccgccttccttgagtattgtacggattgtcctttcagagggtttgcggttcaactcgctacaggcctcc
tggagggcggccat
>CH95.chr_20_40325_48251_7927_GATCGT
ttaatcgtcctcgtcttcccagtcctctacgtaggcctggtaaactcttcgggtgccgcctcctcatcgact
ccatcgccttcgaagtccagctgtgccatatctccgaaaagctcgtttagctccagcaattgatcctcatct
tccgcatgctctttgtacaagtcaagaacctcatcacttgttgacgtaggcttccacttcctaccaccgagt
ggggctagtgtctcctccaacgaagcctgctcgccatccgacagttgacgaagcctgtaacgtagccgagca
tacgcgatttcgtgctcctctttacctagtgattgtacaaagttcgccggcgctgctcgcccgctcggaaag
ccttctctccggagtatatccttgcaaaactcgatcgttgttttcggtagatactcgtgaatcttccagccc
ttggtcgtctcgttcaaggccttgatatactcggtatcgattgggtcgccctgatttggcctctgcgagtaa
ttatacaatacgtgagggcggccaggtatcacgtgcgggcggtttcgttgcctgcggatcttgtgtttattc
catgtccggacgaatccctgcagttgctttcgaatcatcggtgtgtagatgaatttcatggaaatgcgatcc
atcttcgatgccttgctatactggccttcttttaccagtctccggaagtagtctccccattgccctagacct
gctcgggtcatctgttgccaccaactctcaatccgtacattccgtacactggtcccaaagcagaagcattct
gtaaacgtagtctccggtcctcttacacgcagagcgtgctggaagtgcccgtctgccaagagaagtgtttcc
tttcctttgtcgactcggatgaggtgaggtgttctcccatagtgtgcagcggcccgaccatactgagcgagt
acagataccattgtacgagacgagggtccacaatagatccataggatatacctcgtttccgcatcaatggct
gcgtatatttggaagccaaaatcctcgagtttgcaatgagcgtccattgaccagcagaagtcgggtccaggt
gtggtatacgttccacggcggcgcgtgaatgacgaggtacgattgtacaagccgatagggtccagttccttt
acatatttgaagaggcggtctcgaccaagcaatagcattcggtcttcttttgtcgcaaaatgagcctggagc
agattgcgaccgtatcctgagagccgaccctcatccaactcctccttaattatcctcttgaactccgcctcc
cgccggtctacctcgctctgtttgagccttctcttcatgccgagcttcttcctcattcgtacaaaggcagac
aaaggcatatgccaaccctccgccgccaggatgtctacaatcatagcgtcttcgaggcattcccagtagaaa
agaatggcgattcgggttcgaaggaggggatcgttgtgcctatcctctacggattgagggcgtcgcgggcga
gcaccgccttccttgagtattgtacggattgtcctttcagagggtttgcggttcaactcgctacaggcctcc
tggagggcggccat
>CH95.chr_2_2721013_2728939_7927_CGCAGA
ttaatcgtcctcgtcttcccagtcctctacgtaggcctggtaaactcttcgggtgccgcctcctcatcgact
ccatcgccttcgaagtccagctgtgccatatctccgaaaagctcgtttagctccagcaattgatcctcatct
tccgcatgctctttgtacaagtcaagaacctcatcacttgttgacgtaggcttccacttcctaccaccgagt
ggggctagtgtctcctccaacgaagcctgctcgccatccgacagttgacgaagcctgtaacgtagccgagca
tacgcgatttcgtgctcctctttacctagtgattgtacaaagttcgccggcgctgctcgcccgctcggaaag
ccttctctccggagtatatccttgcaaaactcgatcgttgttttcggtagatactcgtgaatcttccagccc
ttggtcgtctcgttcaaggccttgatatactcggtatcgattgggtcgccctgatttggcctctgcgagtaa
ttatacaatacgtgagggcggccaggtatcacgtgcgggcggtttcgttgcctgcggatcttgtgtttattc
catgtccggacgaatccctgcagttgctttcgaatcatcggtgtgtagatgaatttcatggaaatgcgatcc
atcttcgatgccttgctatactggccttcttttaccagtctccggaagtagtctccccattgccctagacct
gctcgggtcatctgttgccaccaactctcaatccgtacattccgtacactggtcccaaagcagaagcattct
gtaaacgtagtctccggtcctcttacacgcagagcgtgctggaagtgcccgtctgccaagagaagtgtttcc
tttcctttgtcgactcggatgaggtgaggtgttctcccatagtgtgcagcggcccgaccatactgagcgagt
acagataccattgtacgagacgagggtccacaatagatccataggatatacctcgtttccgcatcaatggct
gcgtatatttggaagccaaaatcctcgagtttgcaatgagcgtccattgaccagcagaagtcgggtccaggt
gtggtatacgttccacggcggcgcgtgaatgacgaggtacgattgtacaagccgatagggtccagttccttt
acatatttgaagaggcggtctcgaccaagcaatagcattcggtcttcttttgtcgcaaaatgagcctggagc
agattgcgaccgtatcctgagagccgaccctcatccaactcctccttaattatcctcttgaactccgcctcc
cgccggtctacctcgctctgtttgagccttctcttcatgccgagcttcttcctcattcgtacaaaggcagac
aaaggcatatgccaaccctccgccgccaggatgtctacaatcatagcgtcttcgaggcattcccagtagaaa
agaatggcgattcgggttcgaaggaggggatcgttgtgcctatcctctacggattgagggcgtcgcgggcga
gcaccgccttccttgagtattgtacggattgtcctttcagagggtttgcggttcaactcgctacaggcctcc
tggagggcggccat
>CH95.chr_6_1851092_1859018_7927_AATGGA
ttaatcgtcctcgtcttcccagtcctctacgtaggcctggtaaactcttcgggtgccgcctcctcatcgact
ccatcgccttcgaagtccagctgtgccatatctccgaaaagctcgtttagctccagcaattgatcctcatct
tccgcatgctctttgtacaagtcaagaacctcatcacttgttgacgtaggcttccacttcctaccaccgagt
ggggctagtgtctcctccaacgaagcctgctcgccatccgacagttgacgaagcctgtaacgtagccgagca
tacgcgatttcgtgctcctctttacctagtgattgtacaaagttcgccggcgctgctcgcccgctcggaaag
ccttctctccggagtatatccttgcaaaactcgatcgttgttttcggtagatactcgtgaatcttccagccc
ttggtcgtctcgttcaaggccttgatatactcggtatcgattgggtcgccctgatttggcctctgcgagtaa
ttatacaatacgtgagggcggccaggtatcacgtgcgggcggtttcgttgcctgcggatcttgtgtttattc
catgtccggacgaatccctgcagttgctttcgaatcatcggtgtgtagatgaatttcatggaaatgcgatcc
atcttcgatgccttgctatactggccttcttttaccagtctccggaagtagtctccccattgccctagacct
gctcgggtcatctgttgccaccaactctcaatccgtacattccgtacactggtcccaaagcagaagcattct
gtaaacgtagtctccggtcctcttacacgcagagcgtgctggaagtgcccgtctgccaagagaagtgtttcc
tttcctttgtcgactcggatgaggtgaggtgttctcccatagtgtgcagcggcccgaccatactgagcgagt
acagataccattgtacgagacgagggtccacaatagatccataggatatacctcgtttccgcatcaatggct
gcgtatatttggaagccaaaatcctcgagtttgcaatgagcgtccattgaccagcagaagtcgggtccaggt
gtggtatacgttccacggcggcgcgtgaatgacgaggtacgattgtacaagccgatagggtccagttccttt
acatatttgaagaggcggtctcgaccaagcaatagcattcggtcttcttttgtcgcaaaatgagcctggagc
agattgcgaccgtatcctgagagccgaccctcatccaactcctccttaattatcctcttgaactccgcctcc
cgccggtctacctcgctctgtttgagccttctcttcatgccgagcttcttcctcattcgtacaaaggcagac
aaaggcatatgccaaccctccgccgccaggatgtctacaatcatagcgtcttcgaggcattcccagtagaaa
agaatggcgattcgggttcgaaggaggggatcgttgtgcctatcctctacggattgagggcgtcgcgggcga
gcaccgccttccttgagtattgtacggattgtcctttcagagggtttgcggttcaactcgctacaggcctcc
tggagggcggccat
>CH95.chr_7_782424_790350_7927_GGCGTG
ttaatcgtcctcgtcttcccagtcctctacgtaggcctggtaaactcttcgggtgccgcctcctcatcgact
ccatcgccttcgaagtccagctgtgccatatctccgaaaagctcgtttagctccagcaattgatcctcatct
tccgcatgctctttgtacaagtcaagaacctcatcacttgttgacgtaggcttccacttcctaccaccgagt
ggggctagtgtctcctccaacgaagcctgctcgccatccgacagttgacgaagcctgtaacgtagccgagca
tacgcgatttcgtgctcctctttacctagtgattgtacaaagttcgccggcgctgctcgcccgctcggaaag
ccttctctccggagtatatccttgcaaaactcgatcgttgttttcggtagatactcgtgaatcttccagccc
ttggtcgtctcgttcaaggccttgatatactcggtatcgattgggtcgccctgatttggcctctgcgagtaa
ttatacaatacgtgagggcggccaggtatcacgtgcgggcggtttcgttgcctgcggatcttgtgtttattc
catgtccggacgaatccctgcagttgctttcgaatcatcggtgtgtagatgaatttcatggaaatgcgatcc
atcttcgatgccttgctatactggccttcttttaccagtctccggaagtagtctccccattgccctagacct
gctcgggtcatctgttgccaccaactctcaatccgtacattccgtacactggtcccaaagcagaagcattct
gtaaacgtagtctccggtcctcttacacgcagagcgtgctggaagtgcccgtctgccaagagaagtgtttcc
tttcctttgtcgactcggatgaggtgaggtgttctcccatagtgtgcagcggcccgaccatactgagcgagt
acagataccattgtacgagacgagggtccacaatagatccataggatatacctcgtttccgcatcaatggct
gcgtatatttggaagccaaaatcctcgagtttgcaatgagcgtccattgaccagcagaagtcgggtccaggt
gtggtatacgttccacggcggcgcgtgaatgacgaggtacgattgtacaagccgatagggtccagttccttt
acatatttgaagaggcggtctcgaccaagcaatagcattcggtcttcttttgtcgcaaaatgagcctggagc
agattgcgaccgtatcctgagagccgaccctcatccaactcctccttaattatcctcttgaactccgcctcc
cgccggtctacctcgctctgtttgagccttctcttcatgccgagcttcttcctcattcgtacaaaggcagac
aaaggcatatgccaaccctccgccgccaggatgtctacaatcatagcgtcttcgaggcattcccagtagaaa
agaatggcgattcgggttcgaaggaggggatcgttgtgcctatcctctacggattgagggcgtcgcgggcga
gcaccgccttccttgagtattgtacggattgtcctttcagagggtttgcggttcaactcgctacaggcctcc
tggagggcggccat
>CH95.chr_7_965062_972988_7927_CGCAGG
ttaatcgtcctcgtcttcccagtcctctacgtaggcctggtaaactcttcgggtgccgcctcctcatcgact
ccatcgccttcgaagtccagctgtgccatatctccgaaaagctcgtttagctccagcaattgatcctcatct
tccgcatgctctttgtacaagtcaagaacctcatcacttgttgacgtaggcttccacttcctaccaccgagt
ggggctagtgtctcctccaacgaagcctgctcgccatccgacagttgacgaagcctgtaacgtagccgagca
tacgcgatttcgtgctcctctttacctagtgattgtacaaagttcgccggcgctgctcgcccgctcggaaag
ccttctctccggagtatatccttgcaaaactcgatcgttgttttcggtagatactcgtgaatcttccagccc
ttggtcgtctcgttcaaggccttgatatactcggtatcgattgggtcgccctgatttggcctctgcgagtaa
ttatacaatacgtgagggcggccaggtatcacgtgcgggcggtttcgttgcctgcggatcttgtgtttattc
catgtccggacgaatccctgcagttgctttcgaatcatcggtgtgtagatgaatttcatggaaatgcgatcc
atcttcgatgccttgctatactggccttcttttaccagtctccggaagtagtctccccattgccctagacct
gctcgggtcatctgttgccaccaactctcaatccgtacattccgtacactggtcccaaagcagaagcattct
gtaaacgtagtctccggtcctcttacacgcagagcgtgctggaagtgcccgtctgccaagagaagtgtttcc
tttcctttgtcgactcggatgaggtgaggtgttctcccatagtgtgcagcggcccgaccatactgagcgagt
acagataccattgtacgagacgagggtccacaatagatccataggatatacctcgtttccgcatcaatggct
gcgtatatttggaagccaaaatcctcgagtttgcaatgagcgtccattgaccagcagaagtcgggtccaggt
gtggtatacgttccacggcggcgcgtgaatgacgaggtacgattgtacaagccgatagggtccagttccttt
acatatttgaagaggcggtctcgaccaagcaatagcattcggtcttcttttgtcgcaaaatgagcctggagc
agattgcgaccgtatcctgagagccgaccctcatccaactcctccttaattatcctcttgaactccgcctcc
cgccggtctacctcgctctgtttgagccttctcttcatgccgagcttcttcctcattcgtacaaaggcagac
aaaggcatatgccaaccctccgccgccaggatgtctacaatcatagcgtcttcgaggcattcccagtagaaa
agaatggcgattcgggttcgaaggaggggatcgttgtgcctatcctctacggattgagggcgtcgcgggcga
gcaccgccttccttgagtattgtacggattgtcctttcagagggtttgcggttcaactcgctacaggcctcc
tggagggcggccat
>CNR93.chr_11_1394893_1402822_7930_CACAAG
ttaatcgtcctcgtcttcccagtcctctacgtaggcctggtaaactcttcgggtgccgcctcctcatcgact
ccatcgccttcgaagtctagctgtgccatatctccgaaaagctcgtttagctctagcaattgatcctcatct
tccgcatgctctttgtacaagttaagaaccttatcacttgttgacgtaggcttccacttcctaccaccgagt
ggggctagtgtctcctctaacgaagcctgctcgccatccgacagttgacgaagcctgtaacgtagccgagca
tacgcgatttcgtgctcctctttacctagtgattgtacaaagttcgccggcgctgctcgcccgctcggaaag
ccttctctccggagtatatccttgcaaaactcgatcgttgttttcggtagatactcgtgaatcttccagccc
ttggtcgtctcgttcaaggccttgatatactcggtatcgattgggtcgccctgatttggcctctgcgagtaa
ttatacaatacgtgagggcggccaggtatcacgtgcgggcggtttcgttgcctgcggatcttgtgtttattc
catgtccggacgaatccctgcagttgctttcgaatcatcggtatgtagatgaatttcatggaaatgcgatcc
atcttcgatgccttgctatactggccttcttttaccagtctccggaagtagtctccctattgccctagacct
gctcgggtcatctgttgctaccaactctcaatccgtacattccgtacactggtcccaaagcagaagcattct
gtaaacgtagtctccggtcctcttacacgcagagcgtgctggaagtgcccgtctgctaagagaagtgtttcc
tttcctttgtcgactcggatgaggtgaggtgttctcctatagtgtgcagcggcccgaccatactgagcgagt
acagataccattgtacgagacgagggtccacaatagatccataggatatacctcgtttccgcatcaatggct
gcgtatatttggaagccaaaatcctcgagtttgcaatgagcgtccattaaccagcagaagtcgggtccaggt
gtggtatacgttccacggcggcgcgtgaatgacgaggtacgattgtacaagccgatagggtccagttccttt
acatatttaaagaggcggtctcgaccaagcaatagcattcggtcttcttttgtcgcaaaatgagcctagagc
agattgcgaccgtatcctaagagccgacccttatccaactcctccttaattatcctcttgaactccgcctcc
cgccggtctacctcgctctgtttgagccttctcttcatgccgagcttcttcctcattcgtacaaaggcagac
aaaggcatatgccaaccctccgccgccaggatgtctacaatcatagcgtcttcgaggcattcccagtagaaa
agaatggcgattcgggttcgaaggaggggatcgttgtgcctatcctctacggattaagggcgtcgcgggcga
gcaccgccttccttgagtattatacggattgtcctttcagagggtttgcggttcaactcgctacaggcctcc
tggagggcggccat
>CNR93.chr_11_1502909_1510835_7927_AGGGAA
ttaatcgtcctcgtcttcccagtcctctacgtaggcctggtaaactcttcgggtgccgcctcctcatcgact
ccatcgccttcgaagtccagctgtgccatatctccgaaaagctcgtttagctctagcaattgatcctcatct
tccgcatgctctttgtacaagttaagaacctcatcacttgttgacgtaggcttctacttcctaccaccgagt
ggggctagtgtctcctccaacgaagcctgctcgccatccgatagttgacgaagcctgtaacgtagccgagca
tacgcgatttcgtgctcctctttacctagtgattgtacaaagttcgccggcgctgctcgcccgctcggaaag
ccttctctccggagtatatccttgcaaaactcgatcgttgttttcggtagatactcgtgaatcttccagccc
ttggtcgtctcgttcaaggccttgatatactcggtatcgattgggtcgccctgatttggcctctgcgagtaa
ttatacaatacgtgagggcggctaggtattacgtgcgggcggtttcgttgcctgcggatcttgtgtttattc
catgtccggacgaatccctgcagttgctttcgaatcatcggtatgtagatgaatttcatggaaatgcgatcc
atcttcgatgccttgctatactggccttcttttaccagtctccggaagtagtctccctattgccctagacct
gctcgggttatctgttgccaccaactctcaatccgtacattccgtacactggtcccaaagcagaagcattct
gtaaacgtagtctccggtcctcttacacgcagagcgtgctggaagtgcccgtctgccaagagaagtgtttcc
tttcctttgtcgactcggatgaggtgaggtgttctcccatagtgtgcagcggcccgaccatactgagcgagt
acagataccattgtacgagacgagggtccacaatagatccataggatatacctcgtttccgcatcaatggct
gcgtatatttggaagccaaaatcctcgagtttgcaatgagcgtccattgactagcagaagtcgggtccaggt
gtggtatacgttccacggcggcgcgtgaatgacgaggtacgattgtacaagccgatagggtctagttccttt
acatatttgaagaggcggtctcgaccaagcaatagcattcggtcttcttttgtcgcaaaatgagcctggagc
agattgcgaccgtatcctaagagccgaccctcatccaactcctccttaattatcctcttgaactccgcctcc
cgccggtctacctcgctctgtttgagccttctcttcatgccgagcttcttcctcattcgtacaaaggcagac
aaaggcatatgccaaccctccgccgccaggatgtctacaatcatagcgtcttcgaggcattcctagtagaaa
agaatggcgattcgggttcgaaggaggggatcgttgtgcctatcctctacggattaagggcgtcgcgggcga
gcaccgccttccttgagtattgtacggattgtcctttcagagggtttgcggttcaactcgctacaggcctcc
tggagggcggccat
>CNR93.chr_1_2976111_2984037_7927_GTCAGC
ttaatcgtcctcgtcttcctagtcctctacgtaggcctggtaaactcttcgggtgccgcctcctcatcgact
ccatcgccttcgaagtccagctgtgctatatctccgaaaagctcgtttagctctagcaattgatccttatct
tccgcatgctctttgtacaagttaagaaccttatcacttgttaacgtaggcttctacttcctactaccgagt
agggctagtgtctcctctaacgaagcctgctcgctatccgatagttgacgaagcctgtaacgtagccgagca
tacgcgatttcgtgctcctctttacctagtgattgtacaaagttcgccggcgctgctcgcccgctcggaaag
ccttctctccggagtatatccttgcaaaactcgatcgttgttttcggtagatactcgtgaatcttccagccc
ttggtcgtctcgttcaaggccttgatatactcggtatcgattgggtcgccctgatttggcctctgcgagtaa
ttatacaatacgtaagggcggccaggtattacgtgcgggcggtttcgttgcctgcggatcttgtgtttattc
catgtccggacgaatccctgcagttgctttcgaattatcggtgtgtagatgaattttatggaaatgcgatcc
atcttcgatgccttgctatactagccttcttttactagtctccggaagtagtctccctattgccctagacct
gctcgggtcatctgttgctaccaactcttaatccgtacattccgtacactggtcctaaagcagaagcattct
gtaaacgtagtctccggtcctcttacacgtagagcgtgctagaagtgcccgtctgctaagagaagtgtttcc
tttcctttgtcgactcggataaggtaaggtgttctcctatagtgtgcagcggcccgaccatactaagcgagt
atagataccattgtacgagacgagggtccacaatagatctataggatatacctcgtttccgcattaatggct
gcgtatatttagaagccaaaatcctcgagtttgcaataagcgtctattaaccagcagaagtcgggtccaggt
gtggtatacgttctacggcggcgcgtaaataacgaggtacgattgtacaagccgatagggtccagttccttt
acatatttaaagaggcggtctcgactaagcaatagcattcggtcttcttttgtcgcaaaataagcctagagc
agattgcgaccgtatcctaagagccgacccttatctaactcctccttaattatcctcttaaactccgcctcc
cgccggtctacctcgctctgtttaagccttctctttatgccgagcttcttccttattcgtacaaaggcagac
aaaggcatatgctaaccctccgccgccaggatgtctacaatcatagcgtcttcgaggcattcctagtagaaa
agaatggcaattcgggttcgaaggaggggatcgttgtgcttatcctctacggattgagggcgtcgcgggcga
gcaccgccttccttaagtattgtacggattgtcctttcagagggtttgcggtttaactcgctacaggcctcc
tagagggcggctat
>CNR93.chr_1_4150284_4158210_7927_GTTAAG
ttaatcgtcctcgtcttcccagtcctctacgtaggcctggtaaactcttcgggtgccgcctccttatcgact
ctatcgccttcgaagtctagctatgctatatctccgaaaagctcgtttagctctagcaattgatccttatct
tccgcatgctctttgtacaagttaagaaccttattacttgttaacgtaggcttctacttcctactaccgagt
agggctagtgtctcctctaacgaagcctgctcgctatccgacagttgacgaagcctgtaacgtagccgagca
tacgcgatttcgtgctcctctttacctagtaattgtacaaagttcgccggcgctgctcgcccgctcggaaag
ccttctctccggagtatatccttgcaaaactcgatcgttgtttttagtagatactcgtgaatcttccagccc
ttagtcgtctcgtttaaggccttaatatactcggtatcgattaggtcgccctgatttggcctctgcgagtaa
ttatacaatacgtaagggcggctaggtattacgtgcgggcggtttcgttgcctgcggatcttgtgtttattc
tatgtccggacgaatccctacagttgctttcgaatcatcggtgtgtagatgaattttatagaaatgcgatct
atcttcgatgccttgctatactagccttcttttactagtctccggaagtagtctccctattgccctagacct
actcgggttatctgttgctaccaactcttaatccgtacattccgtacactagtcccaaagcagaagcattct
gtaaacgtagtctccggtcctcttacacgcagagcgtgctagaagtgcccgtctgctaagagaagtgtttcc
tttcctttgtcgactcggataaggtaaggtgttctcctatagtgtgcagcggcccgactatactaagcgagt
acagatactattgtacgagacgagggtccacaatagatccataggatatacctcgtttccgcattaatagct
gcgtatatttagaagccaaaatcctcgagtttgcaataagcgtctattaaccagcagaagtcgggtccaggt
atagtatacgttccacggcggcgcgtgaataacgaggtacaattatacaagccgatagggtctagttccttt
acatatttaaagaggcggtctcgactaagcaatagcattcggtcttcttttgtcgcaaaataagcctggagc
agattgcgactgtatcctaagagccgacccttatctaactcctccttaattatcctcttaaactccgcctcc
cgccggtctacctcgctctgtttaagccttctctttatgccgagcttcttccttattcgtacaaaggcagac
aaaggcatatgccaaccctccgccgctaggatgtctacaatcatagcgtcttcgaggcattcctagtagaaa
agaatagcgattcgggttcgaaggaggggatcgttatgcctatcctctacggattaagggcgtcgcgggcga
gcaccgccttccttaagtattatacggattgtccttttagagggtttgcggtttaactcgctacaggcctcc
tagagggcggctat
>CNR93.chr_1_5211009_5218933_7925_GTCACA
ttaatcgtcctcgtcttcccagtcctctacgtaggcctggtaaactcttcgggtgccgcctcctcatcgact
ccatcgccttcgaagtccagctgtgccatatctccgaaaagctcgtttagctccagtaattgatcctcatct
tccgcatgctctttgtacaagtcaagaaccttatcacttgttgacgtaggcttctacttcctaccaccgagt
agggctagtgtctcctccaacgaagcctgctcgccatccgacagttgacgaagcctgtaacgtagccgagca
tacgcgatttcgtgctcctctttacctagtgattgtacaaagttcgccggcgctgctcgcccgctcggaaag
ccttctctccggagtatatccttgcaaaactcgatcgttgttttcggtagatactcgtgaatcttccagccc
ttggtcgtctcgttcaaggccttgatatactcggtatcgattgggtcgccctgatttggcctctgcgagtaa
ttatacaatacgtgagggcggccaggtattacgtgcgggcggtttcgttgcctgcggatcttgtgtttattc
catgtccggacgaatccctgcagttgctttcgaattatcggtgtgtagatgaatttcatggaaatgcgatcc
atcttcgatgccttgctatactggccttcttttaccagtctccggaagtagtctccccattgccctagacct
gctcgggtcatctgttgccaccaactctcaatccgtacattccgtacactggtcccaaagcagaagcattct
gtaaacgtagtctccggtcctcttacacgcagagcgtgctggaagtgcccgtctgctaagagaagtgtttcc
tttcctttgtcgactcggatgaggtgaggtgttctcctatagtgtgcagcggcccgaccatactgagcgagt
acagataccattgtacgagacgagggtccacaatagatccataggatatacctcgtttccgcatcaatggct
gcgtatatttggaagccaaaatcctcgagtttgcaatgagcgtccattgaccagcagaagtcgggtccaggt
gtggtatacgttccacggcggcgcgtgaatgacgaggtacgattgtacaagccgatagggtccagttccttt
acatatttgaagaggcggtctcgaccaagcaatagcattcggtcttcttttgtcgcaaaatgagcctggagc
agattgcgaccgtatcctgagagccgaccctcatccaactcctccttaattatcctcttaaactccgcctcc
cgccggtctacctcgctctgtttgagccttctcttcatgccgagcttcttcctcattcgtacaaaggcagac
aaaggcatatgctaaccctccgccgccaggatgtctacaatcatagcgtcttcgaggcattcccagtagaaa
agaatggcgattcgggttcgaaggaggggatcgttgtgcctatcctctacggattgagggcgtcgcgggcga
gcaccgccttccttgagtattgtacggattgtcctttcagagggtttgcggttcaactcgctacaggcctcc
tggagggcggccat
>CNR93.chr_16_67381_75307_7927_GCGGGC
ttaatcgtcctcgtcttcccagtcctctacgtaggcctggtaaactcttcgggtgccgcctcctcatcgact
ccatcgccttcgaagtccagctgtgccatatctccgaaaagctcgtttagctccagcaattgatcctcatct
tccgcatgctctttgtacaagtcaagaaccttattacttgttgacgtaggcttccacttcctactaccgagt
agggctagtgtctcctccaacgaagcctgctcgccatccgacagttgacgaagcctgtaacgtagccgagca
tacgcgatttcgtgctcctctttacctagtaattgtacaaagttcgccggcgctgctcgcccgctcggaaag
ccttctctccggagtatatccttgcaaaactcgatcgttgttttcggtagatactcgtgaatcttccagccc
ttagtcgtctcgttcaaggccttgatatactcggtatcgattgggtcgccctgatttggcctctgcgagtaa
ttatacaatacgtgagggcggccaggtattacgtgcgggcggtttcgttgcctgcggatcttgtgtttattc
catgtccggacgaatccctgcagttgctttcgaatcatcggtgtgtagatgaatttcatggaaatgcgatcc
atcttcgatgccttgctatactggccttcttttaccagtctccggaagtagtctccccattgccctagacct
gctcgggtcatctattgccaccaactcttaatccgtacattccgtacactggtcccaaagcagaagcattct
gtaaacgtagtctccggtcctcttacacgcagagcgtgctggaagtgcccgtctgccaagagaagtgtttcc
tttcctttgtcgactcggatgaggtgaggtgttctcccatagtgtgcagcggcccgaccatactgagcgagt
acagataccattgtacgagacgagggtccacaatagatccataggatatacctcgtttccgcatcaatggct
gcgtatatttggaagctaaaatcctcgagtttgcaatgagcgtccattgaccagcagaagtcgggtccaggt
gtggtatacgttccacggcggcgcgtgaatgacgaggtacgattgtacaagccgatagggtccagttccttt
acatatttgaagaggcggtctcgaccaagcaatagcattcggtcttcttttgtcgcaaaatgagcctggagc
agattgcgaccgtatcctaagagccgaccctcatccaactcctccttaattatcctcttgaactccgcctcc
cgccggtctacctcgctctgtttgagccttctcttcatgccgagcttcttccttattcgtacaaaggcagac
aaaggcatatgccaaccctccgccgccaggatgtctacaatcatagcgtcttcgaggcattcctagtagaaa
agaatggcgattcgggttcgaaggaggggatcgttgtgcctatcctctacggattaagggcgtcgcgggcga
gcaccgccttccttgagtattgtacggattgtcctttcagagggtttgcggttcaactcgctacaggcctcc
tggagggcggccat
>CNR93.chr_17_65955_82607_16653_CCCGCT
ttaatcgtcctcgtcttcccagtcctctacgtaggcctggtaaactcttcgggtgccgcctccttatcgact
ccatcgccttcgaagtccagctgtgccatatctccgaaaagctcgtttagctccagcaattgatcctcatct
tccgcatgctctttgtacaagtcaagaaccttatcacttgttgacgtaggcttccacttcctaccaccgagt
ggggctagtgtctcctctaacgaagcctgctcgccatccgacagttgacgaagcctgtaacgtagccgagca
tacgcgatttcgtgctcctctttacctagtgattgtacaaagttcgccggcgctgcttgcccgctcggaaag
ccttctctccggagtatatccttgcaaaactcgatcgttgttttcggtagatactcgtgaatcttctagccc
ttggtcgtctcgttcaaggccttgatatactcggtatcgattgggtcgccctgatttggcctctgcgagtaa
ttatacaatacgtgagggcggccaggtatcacgtgcgggcggtttcgttgcctgcggatcttgtgtttattc
catgtccggacgaatccctgcagttgctttcgaatcatcggtgtgtagatgaatttcatggaaatgcgatcc
atcttcgatgccttgctatactggccttcttttaccagtctccggaagtagtctccccattgccctagacct
gctcgggttatctgttgccaccaactctcaatccgtacattccgtacactggtcctaaagcagaagcattct
gtaaacgtagtctccggtcctcttacacgcagagcgtgctggaagtgcccgtctgctaagagaagtgtttcc
tttcctttgtcgactcggatgaggtgaggtgttctcccatagtgtgcagcggcccgaccatactgagcgagt
acagataccattgtacgagacgagggtccacaatagatccataggatatacctcgtttccgcattaatggct
gcgtatatttggaagccaaaatcctcgagtttgcaatgagcgtccattgaccagcagaagtcgggtccaggt
gtggtatacgttccacggcggcgcgtgaatgacgaggtacgattgtacaagccgatagggtccagttccttt
acatatttgaagaggcggtctcgaccaagcaatagcattcggtcttcttttgtcgcaaaatgagcctggagc
agattgcgaccgtatcctgagagccgaccctcatccaactcctccttaattatcctcttgaactccgcctcc
cgccggtctacctcgctctgtttgagccttctcttcatgccgagcttcttcctcattcgtacaaaggcagac
aaaggcatatgccaaccctccgccgccaggatgtctacaatcatagcgtcttcgaggcattcccagtagaaa
agaatggcgattcgggttcgaaggaggggatcgttgtgcctatcctctacggattgagggcgtcgcgggcga
gcaccgccttccttgagtattgtacggattgtcctttcagagggtttgcggttcaactcgctacaggcctcc
tggagggcggccat
>CNR93.chr_17_66174_82607_16434_CTCGTG
ttaatcgtcctcgtcttcccagtcctctacgtaggcctggtaaactcttcgggtgccgcctccttatcgact
ccatcgccttcgaagtccagctgtgccatatctccgaaaagctcgtttagctccagcaattgatcctcatct
tccgcatgctctttgtacaagtcaagaaccttatcacttgttgacgtaggcttccacttcctaccaccgagt
ggggctagtgtctcctctaacgaagcctgctcgccatccgacagttgacgaagcctgtaacgtagccgagca
tacgcgatttcgtgctcctctttacctagtgattgtacaaagttcgccggcgctgcttgcccgctcggaaag
ccttctctccggagtatatccttgcaaaactcgatcgttgttttcggtagatactcgtgaatcttctagccc
ttggtcgtctcgttcaaggccttgatatactcggtatcgattgggtcgccctgatttggcctctgcgagtaa
ttatacaatacgtgagggcggccaggtatcacgtgcgggcggtttcgttgcctgcggatcttgtgtttattc
catgtccggacgaatccctgcagttgctttcgaatcatcggtgtgtagatgaatttcatggaaatgcgatcc
atcttcgatgccttgctatactggccttcttttaccagtctccggaagtagtctccccattgccctagacct
gctcgggttatctgttgccaccaactctcaatccgtacattccgtacactggtcctaaagcagaagcattct
gtaaacgtagtctccggtcctcttacacgcagagcgtgctggaagtgcccgtctgctaagagaagtgtttcc
tttcctttgtcgactcggatgaggtgaggtgttctcccatagtgtgcagcggcccgaccatactgagcgagt
acagataccattgtacgagacgagggtccacaatagatccataggatatacctcgtttccgcattaatggct
gcgtatatttggaagccaaaatcctcgagtttgcaatgagcgtccattgaccagcagaagtcgggtccaggt
gtggtatacgttccacggcggcgcgtgaatgacgaggtacgattgtacaagccgatagggtccagttccttt
acatatttgaagaggcggtctcgaccaagcaatagcattcggtcttcttttgtcgcaaaatgagcctggagc
agattgcgaccgtatcctgagagccgaccctcatccaactcctccttaattatcctcttgaactccgcctcc
cgccggtctacctcgctctgtttgagccttctcttcatgccgagcttcttcctcattcgtacaaaggcagac
aaaggcatatgccaaccctccgccgccaggatgtctacaatcatagcgtcttcgaggcattcccagtagaaa
agaatggcgattcgggttcgaaggaggggatcgttgtgcctatcctctacggattgagggcgtcgcgggcga
gcaccgccttccttgagtattgtacggattgtcctttcagagggtttgcggttcaactcgctacaggcctcc
tggagggcggccat
>CNR93.chr_17_74681_82607_7927_CACGAG
ttaatcgtcctcgtcttcccagtcctctacgtaggcctggtaaactcttcgggtgccgcctccttatcgact
ccatcgccttcgaagtccagctgtgccatatctccgaaaagctcgtttagctccagcaattgatcctcatct
tccgcatgctctttgtacaagtcaagaaccttatcacttgttgacgtaggcttccacttcctaccaccgagt
ggggctagtgtctcctctaacgaagcctgctcgccatccgacagttgacgaagcctgtaacgtagccgagca
tacgcgatttcgtgctcctctttacctagtgattgtacaaagttcgccggcgctgcttgcccgctcggaaag
ccttctctccggagtatatccttgcaaaactcgatcgttgttttcggtagatactcgtgaatcttctagccc
ttggtcgtctcgttcaaggccttgatatactcggtatcgattgggtcgccctgatttggcctctgcgagtaa
ttatacaatacgtgagggcggccaggtatcacgtgcgggcggtttcgttgcctgcggatcttgtgtttattc
catgtccggacgaatccctgcagttgctttcgaatcatcggtgtgtagatgaatttcatggaaatgcgatcc
atcttcgatgccttgctatactggccttcttttaccagtctccggaagtagtctccccattgccctagacct
gctcgggttatctgttgccaccaactctcaatccgtacattccgtacactggtcctaaagcagaagcattct
gtaaacgtagtctccggtcctcttacacgcagagcgtgctggaagtgcccgtctgctaagagaagtgtttcc
tttcctttgtcgactcggatgaggtgaggtgttctcccatagtgtgcagcggcccgaccatactgagcgagt
acagataccattgtacgagacgagggtccacaatagatccataggatatacctcgtttccgcattaatggct
gcgtatatttggaagccaaaatcctcgagtttgcaatgagcgtccattgaccagcagaagtcgggtccaggt
gtggtatacgttccacggcggcgcgtgaatgacgaggtacgattgtacaagccgatagggtccagttccttt
acatatttgaagaggcggtctcgaccaagcaatagcattcggtcttcttttgtcgcaaaatgagcctggagc
agattgcgaccgtatcctgagagccgaccctcatccaactcctccttaattatcctcttgaactccgcctcc
cgccggtctacctcgctctgtttgagccttctcttcatgccgagcttcttcctcattcgtacaaaggcagac
aaaggcatatgccaaccctccgccgccaggatgtctacaatcatagcgtcttcgaggcattcccagtagaaa
agaatggcgattcgggttcgaaggaggggatcgttgtgcctatcctctacggattgagggcgtcgcgggcga
gcaccgccttccttgagtattgtacggattgtcctttcagagggtttgcggttcaactcgctacaggcctcc
tggagggcggccat
>CNR93.chr_19_24399_32325_7927_GACCCC
ttaatcgtcctcgtcttcccagtcctctacgtaggcctggtaaactcttcgggtgccgcctcctcatcgact
ccatcgccttcgaagtccagctgtgccatatctccgaaaagctcgtttagctccagcaattgatcctcatct
tccgcatgctctttgtacaagtcaagaacctcatcacttgttgacgtaggcttccacttcctaccaccgagt
ggggctagtgtctcctccaacgaagcctgctcgccatccgacagttgacgaagcctgtaacgtagccgagca
tacgcgatttcgtgctcctctttacctagtgattgtacaaagttcgccggcgctgctcgcccgctcggaaag
ccttctctccggagtatatccttgcaaaactcgatcgttgttttcggtagatactcgtgaatcttccagccc
ttggtcgtctcgttcaaggccttgatatactcggtatcgattgggtcgccctgatttggcctctgcgagtaa
ttatacaatacgtgagggcggccaggtatcacgtgcgggcggtttcgttgcctgcggatcttgtgtttattc
catgtccggacgaatccctgcagttgctttcgaatcatcggtgtgtagatgaatttcatggaaatgcgatcc
atcttcgatgccttgctatactggccttcttttaccagtctccggaagtagtctccccattgccctagacct
gctcgggtcatctgttgccaccaactctcaatccgtacattccgtacactggtcccaaagcagaagcattct
gtaaacgtagtctccggtcctcttacacgcagagcgtgctggaagtgcccgtctgccaagagaagtgtttcc
tttcctttgtcgactcggatgaggtgaggtgttctcccatagtgtgcagcggcccgaccatactgagcgagt
acagataccattgtacgagacgagggtccacaatagatccataggatatacctcgtttccgcatcaatggct
gcgtatatttggaagccaaaatcctcgagtttgcaatgagcgtccattgaccagcagaagtcgggtccaggt
gtggtatacgttccacggcggcgcgtgaatgacgaggtacgattgtacaagccgatagggtccagttccttt
acatatttgaagaggcggtctcgaccaagcaatagcattcggtcttcttttgtcgcaaaatgagcctggagc
agattgcgaccgtatcctgagagccgacccttatccaactcctccttaattatcctcttgaactccgcctcc
cgccggtctacctcgctctgtttgagccttctcttcatgccgagcttcttcctcattcgtacaaaggcagac
aaaggcatatgccaaccctccgccgccaggatgtctacaatcatagcgtcttcgaggcattcccagtagaaa
agaatggcgattcgggttcgaaggaggggatcgttgtgcctatcctctacggattgagggcgtcgcgggcga
gcaccgccttccttgagtattgtacggattgtcctttcagagggtttgcggttcaactcgctacaggcctcc
tggagggcggccat
>CNR93.chr_19_299330_307256_7927_GCATTC
ttaatcgtcctcgtcttcccagtcctctacgtaggcctggtaaactcttcgggtgccgcctcctcatcgact
ccatcgccttcgaagtccagctgtgccatatctccgaaaagctcgtttagctctagcaattgatcctcatct
tccgcatgctctttgtacaagtcaagaacctcatcacttgttgacgtaggcttccacttcctaccaccgagt
ggggctagtgtctcctctaacgaagcctgctcgccatccgacagttgacgaagcctgtaacgtagccgagca
tacgcgatttcgtgctcctctttacctagtgattgtacaaagttcgccggcgctgctcgcccgctcggaaag
ccttctctccggagtatatccttgcaaaactcgatcgttgttttcggtagatactcgtgaatcttctagccc
ttggtcgtctcgttcaaggccttgatatactcggtatcgattgggtcgccctgatttggcctctgcgagtaa
ttatacaatacgtgagggcggccaggtatcacgtgcgggcggtttcgttgcctgcggatcttgtgtttattc
tatgtccggacgaatccctgcagttgctttcgaatcatcggtgtgtagatgaatttcatggaaatgcgatcc
atcttcgatgccttgctatactggccttcttttaccagtctccggaagtagtctccctattgccctagacct
gctcgggtcatctgttgccaccaactctcaatccgtatattccgtacactggtcccaaagcagaagcattct
gtaaacgtagtctccggtcctcttacacgcagagcgtgctggaagtgcccgtctgccaagagaagtgtttcc
tttcctttgtcgactcggataaggtgaggtgttctcccatagtgtgcagcggcccgaccatactgagcgagt
acagataccattgtacgagacgagggtccacaatagatccataggatatacctcgtttccgcatcaatagct
gcgtatatttggaagccaaaatcctcgagtttgcaatgagcgtccattgaccagcagaagtcgggtccaggt
gtggtatacgttccacggcggcgcgtgaatgacgaggtacgattgtacaagccgatagggtccagttccttt
acatatttgaagaggcggtctcgactaagcaatagcattcggtcttcttttgtcgcaaaatgagcctggagc
agattgcgaccgtatcctaagagccgaccctcatccaactcctccttaattatcctcttaaactccgcctcc
cgccggtctacctcgctctgtttgagccttctcttcatgccgagcttcttcctcattcgtacaaaggcagac
aaaggcatatgccaaccctccgccgccaggatgtctacaatcatagcgtcttcgaggcattcccagtagaaa
agaatggcgattcgggttcgaaggaggggatcgttgtgcctatcctctacggattcagggcgtcgcgggcga
gcaccgccttccttgagtattgtacggattgtcctttcagagggtttgcggttcaactcgctacaggcctcc
tggagggcggccat
>CNR93.chr_2_1208662_1222198_13537_GCTCAG
ttaatcgtcctcgtcttcccagtcctctacgtaggcctggtaaactcttcgggtgccgcctcctcatcgact
ccatcgccttcgaagtccagctgtgctatatctccgaaaagctcgtttagctccagcaattaatcctcatct
tccgcatgctctttgtacaagtcaagaacctcatcacttgttgacgtaggcttccacttcctactaccgagt
ggggctagtgtctcctctaacgaagcctgctcgccatccgacagttgacgaagcctgtaacgtagccgagca
tacgcgatttcgtgctcctctttacctagtgattgtacaaagttcgccggcgctgctcgcccgctcggaaag
ccttctctccggagtatatccttgcaaaactcgatcgttgttttcggtagatactcgtgaatcttccagccc
ttggtcgtctcgtttaaggccttgatatactcggtatcgattgggtcgccctgatttggcctctgcgagtaa
ttatacaatacgtgagggcggccaggtatcacgtgcgggcggtttcgttgcctgcggatcttgtgtttattc
catgtccggacgaatccctgcagttgctttcgaatcatcggtgtgtagatgaatttcatggaaatgcgatcc
atcttcgatgccttgctatactggccttcttttaccagtctccggaagtagtctccccattgccctagacct
gctcgggtcatctgttgccaccaactcttaatccgtacattccgtacactggtcccaaagcagaagcattct
gtaaacgtagtctccggtcctcttacacgcagagcgtgctggaagtgcccgtctgccaagagaagtgtttcc
tttcctttgtcgactcggataaggtgaggtgttctcccatagtgtgcagcggcccgaccatactgagcgagt
acagatactattgtacgagacgagggtccacaatagatccataggatatacctcgtttccgcatcaatggct
gcgtatatttggaagccaaaatcctcgagtttgcaatgagcgtccattaaccagcagaagtcgggtccaggt
gtggtatacgttccacggcggcgcgtgaatgacgaggtacgattgtacaagccgatagggtccagttccttt
acatatttgaagaggcggtctcgaccaagcaatagcattcggtcttcttttgtcgcaaaatgagcctggagc
agattgcgaccgtatcctgagagccgaccctcatccaactcctccttaattatcctcttaaactccgcctcc
cgccggtctacctcgctctgtttgagccttctcttcatgccgagcttcttccttattcgtacaaaggcagac
aaaggcatatgccaaccctccgccgccaggatgtctacaatcatagcgtcttcgaggcattcccagtagaaa
agaatggcgattcgggttcgaaggaggggatcgttgtgcctatcctctacggattgagggcgtcgcaggcga
gcaccgccttccttgagtattgtacggattgtcctttcagagggtttgcggttcaactcgctacaggcctcc
tggagggcggccat
>CNR93.chr_3_3508301_3516227_7927_CTCCGT
ttaatcgtcctcgtcttcccagtcctctacgtaggcctggtaaactcttcgggtgccgcctcctcatcgact
ccatcgccttcgaagtccagctgtgccatatctccgaaaagctcgtttagctccagcaattgatcctcatct
tccgcatgctctttgtacaagttaagaaccttatcacttgttgacgtaggcttccacttcctaccaccgagt
agggctagtgtctcctccaacgaagcctgctcgccatccgacagttgacgaagcctgtaacgtagccgagca
tacgcgatttcgtgctcctctttacctagtgattgtacaaagttcgccggcgctgctcgcccgctcggaaag
ccttctctccggagtatatccttgcaaaactcgatcgttgttttcggtagatactcgtgaatcttccagccc
ttggtcgtctcgttcaaggccttaatatactcggtatcgattgggtcgccctgatttggcctctgcgagtaa
ttatacaatacgtgagggcggccaggtattacgtgcgggcggtttcgttgcctgcggatcttgtgtttattc
tatgtccggacgaatccctgcagttgctttcgaatcatcggtgtgtagatgaatttcatggaaatgcgatcc
atcttcgatgccttgctatactggccttcttttaccagtctccggaagtagtctccccattgccctagacct
gctcgggtcatctgttgctaccaactctcaatccgtacattccgtacactggtcccaaagcagaagcattct
gtaaacgtagtctccggtcctcttacacgcagagcgtgctggaagtgcccgtctgccaagagaagtgtttcc
tttcctttgtcgactcggataaggtgaggtgttctcccatagtgtgcagcggcccgaccatactgagcgagt
acagataccattgtacgagacgagggtccacaatagatccataggatatacctcgtttccgcatcaatggct
gcgtatatttggaagccaaaatcctcgagtttgcaatgagcgtccattgaccagcagaagtcgggtccaggt
gtagtatacgttccacggcggcgcgtgaatgacgaggtacgattgtacaagccgatagggtccagttccttt
acatatttgaagaggcggtctcgaccaagcaatagcattcggtcttcttttgtcgcaaaatgagcctggagc
agattgcgaccgtatcctaagagccgacccttatccaactcctccttaattatcctcttgaactccgcctcc
cgccggtctacctcgctctgtttgagccttctcttcatgccgagcttcttcctcattcgtacaaaggcagac
aaaggcatatgccaaccctccgccgccaggatgtctacaatcatagcgtcttcgaggcattcccagtagaaa
agaatggcgattcgggttcgaaggaggggatcgttgtgcctatcctctacggattgagggcgtcgcgggcga
gcaccgccttccttgagtattgtacggattgtcctttcagagggtttgcggttcaactcgctacaggcctcc
tggagggcggccat
>CNR93.chr_3_73007_80933_7927_TCTAGC
ttaatcgtcctcgtcttcccagtcctctacgtaggcctggtaaactcttcgggtgccgcctcctcatcgact
ctatcgccttcgaagtctagctgtgccatatctccgaaaagctcgtttagctctagcaattgatcctcatct
tccgcatgctctttgtacaagtcaagaacctcatcacttgttgacgtaggcttccacttcctaccaccgagt
ggggctagtgtctcctccaacgaagcctgctcgccatccgacagttgacgaagcctgtaacgtagccgagta
tacgcgatttcgtgctcctctttacctagtgattgtacaaagttcgccggcgctgctcgcccgctcggaaag
ccttctctccggagtatatccttgtaaaactcgatcgttgttttcggtagatactcgtgaatcttccagccc
ttggtcgtctcgttcaaggccttgatatactcggtatcgattgggtcgccctgatttggcctctgcgagtaa
ttatacaatacgtgagggcggccaggtatcacgtgcgggcggtttcgttgcctgcggatcttgtgtttattc
tatgtccggacgaatccctgcagttgctttcgaatcatcggtgtgtagatgaatttcatagaaatgcgatcc
atcttcgatgccttgctatactggccttcttttactagtctccggaagtagtctccccattgccctagacct
gctcgggttatctgttgccaccaactctcaatccgtacattccgtacactggtcccaaagcagaagcattct
gtaaacgtagtctccggtcctcttacacgcagagcgtgctggaagtgcccgtctgccaagagaagtgtttcc
tttcctttgtcgactcggatgaggtgaggtgttctcccatagtgtgcagcggcccgaccatactgagcgagt
acagataccattgtacgagacgagggtccacaatagatccataggatatacctcgtttccgcatcaatggct
gcgtatatttggaagccaaaatcctcgagtttgcaatgagcgtctattgaccagcagaagtcgggtccaggt
gtggtatacgttccacggcggcgcgtgaatgacgaggtacgattgtacaagccgatagggtctagttccttt
acatatttgaagaggcggtctcgactaagcaatagcattcggtcttcttttgtcgcaaaatgagcctagagc
agattgcgaccgtatcctaagagccgacccttatctaactcctccttaattatcctcttgaactccgcctcc
cgccggtctacctcgctctgtttgagccttctcttcatgccgagcttcttcctcattcgtacaaaggcagac
aaaggcatatgctaaccctccgctgccaggatgtctacaatcatagcgtcttcgaggcattcccagtagaaa
agaatggcgattcgggttcgaaggaggggatcgttgtgcctatcctctacagattaagggcgtcgcgggcga
gcaccgccttccttaagtattgtacggattgtccttttagagggtttgcggtttaactcgctacaggcctcc
tggagggcggccat
>CNR93.chr_5_1501153_1509079_7927_CTTGGA
ttaatcgtcctcgtcttcccagtcctctacgtaggcctggtaaactcttcgggtgccgcctccttatcgact
ctatcgccttcgaagtctagctgtgccatatctccgaaaagctcgtttagctctagcaattgatccttatct
tccgcatgctctttgtacaagtcaagaacctcattacttgttgacgtaggcttctacttcctaccaccgagt
ggggctagtgtctcctctaacgaagcctgctcgccatccgacagttgacgaagcctgtaacgtagccgagca
tacgcgatttcgtgctcctctttacctagtgattgtacaaagttcgccggcgctgctcgcccgctcggaaag
ccttctctccggagtatatccttgcaaaactcgatcgttgttttcggtagatactcgtgaatcttccagccc
ttagtcgtctcgttcaaggccttgatatactcggtatcgattaggtcgccctgatttggcctctgcgagtaa
ttatacaatacgtaagggcggccaggtatcacgtgcgggcagtttcgttgcctgcggatcttgtgtttattc
tatgtccggacgaattcctgcagttgctttcgaattatcggtgtgtagatgaatttcatggaaatgcgatcc
atcttcgatgccttgctatactggccttcttttactagtctccggaagtagtctccctattgccctagacct
gctcgggttatctgttgctactaactctcaatccgtacattccgtacactggtcccaaagcagaagcattct
gtaaacgtagtctccggtcctcttacacgcagagcgtgctggaagtgcccgtctgctaagagaagtgtttcc
tttcctttgtcgactcggataaggtgaggtgttctcccatagtgtgtagcggcccgaccatactgagcgagt
acagataccattgtacgagacgagggtccacaatagatctataggatatacctcgtttccgcattaatggct
gcgtatatttggaagccaaaatcctcgagtttgcaatgagcgtctattgaccagcagaagtcgggtctaggt
gtggtatacgttccacggcggcgcgtgaatgacgaggtacgattgtacaagccgatagggtctagttccttt
acatatttgaagaggcggtctcgaccaagtaatagcattcggtcttcttttgtcgcaaaatgagcctggagc
agattgcgaccgtatcctaagagccgacccttatccaactcctccttaattatcctcttaaactccgcctcc
cgccggtctaccttgctctgtttgagccttctctttatgccgagcttcttccttattcgtacaaaggcagac
aaaggtatatgccaaccctccgccgccaggatgtctacaatcatagcgtcttcgaggcattcccagtagaaa
agaatggcgattcgggttcgaaggaggggatcgttgtgcctatcctctacggattaagggcgtcgcgggcaa
gcaccgccttccttgagtattgtacggattgtcctttcagagggtttgcggtttaactcgctacaggcctcc
tagagggcggctat
>CNR93.chr_5_1542331_1550257_7927_CATGTG
ttaatcgtcctcgtcttcctagtcctctacgtaggcctggtaaactcttcgggtgccgcctcctcatcgact
ctatcgccttcgaagtccagctgtgctatatctccgaaaagctcgtttagctctagtaattgatcctcatct
tccgcatgctctttgtacaagtcaagaaccttattacttgttaacgtaggcttccacttcctaccaccgagt
ggggctagtgtctcctctaacgaagcctgctcgctatccgacagttgacgaagcctgtaacgtagccgagca
tacgcgatttcgtgctcctctttacctagtaattgtacaaagttcgccggcgctgctcgcccgctcggaaag
ccttctctccggagtatatccttgcaaaactcgatcgttgttttcagtagatactcgtgaatcttctagccc
ttagtcgtctcgttcaaggccttgatatactcggtatcgattgggtcgccctgatttggcctctgcgagtaa
ttatacaatacgtgagggcggccaggtatcacgtgcgggcggtttcgttgcctgcggatcttgtgtttattc
catgtccggacgaatccctgcagttgctttcgaattatcggtgtgtagatgaatttcatggaaatgcgatcc
atcttcgatgccttgctatactggccttcttttaccagtctccggaagtagtctccctattgccctagacct
gctcgggttatctgttgccactaactcttaatccgtacattccgtacactggtcccaaagcagaagcattct
gtaaacgtagtctccggtcctcttacacgcagagcgtgctggaagtgcccgtctgctaagagaagtgtttcc
tttcctttgtcgactcggatgaggtgaggtgttctcccatagtgtgcagcggcccgaccatactgagcgagt
acagataccattgtacgagacgagggtccacaatagatccataggatatacctcgtttccgcattaatggct
gcgtatatttggaagccaaaatcctcgagtttgcaatgagcgtctattgaccagcagaagtcgggtccaggt
gtggtatacgttccacggcggcgcgtgaatgacgaggtacgattgtacaagccgatagggtccagttccttt
acatatttgaagaggcggtctcgaccaagcaatagcattcggtcttcttttgtcgcaaaatgagcctagagc
agattgcgaccgtatcctaagagccgaccctcatccaactcctccttaattatcctcttaaactccgcctcc
cgccggtctacctcgctctgtttgagccttctcttcatgccgagcttcttcctcattcgtacaaaggcagac
aaaggcatatgccaaccctccgccgctaggatgtctataatcatagcgtcttcgaggcattcctagtagaaa
agaatggcgattcgggttcgaaggaggggatcgttgtgcctatcctctacggattgagggcgtcgcgggcga
gcaccgccttccttgagtattgtacagattgtccttttagagggtttgcggttcaactcgctataggcctcc
tggagggcggccat
>CNR93.chr_5_1720354_1728280_7927_TGCACC
ttaatcgtcctcgtcttcccagtcctctacgtaggcctggtaaactcttcgggtgccgcctcctcatcgact
ccatcgccttcgaagtctagctgtgccatatctccgaaaagctcgtttagctctagcaattgatcctcatct
tccgcatgctctttgtacaagtcaagaacctcatcacttgttgacgtaggcttccacttcctactaccgagt
ggggctagtgtctcctccaacgaagcctgctcgccatccgacagttgacgaagcctgtaacgtagccgagca
tacgcgatttcgtgctcctctttacctagtgattgtacaaagttcgccggcgctgctcgcccgctcggaaag
ccttctctccggagtatatccttgcaaaactcgatcgttgttttcggtagatactcgtgaatcttctagccc
ttggtcgtctcgttcaaggccttgatatactcggtatcgattgggtcgccctgatttggcctctgcgagtaa
ttatacaatacgtgagggcggccaggtatcacgtgcgggcggtttcgttgcctgcggatcttgtgtttattc
catgtccggacgaatccctgcagttgctttcgaatcatcggtgtgtagatgaatttcatagaaatgcgatct
atcttcgatgccttgctatactggccttcttttactagtctccggaagtagtctccccattgccctagacct
gctcgggtcatctgttgctaccaactctcaatccgtatattccgtacactggtcccaaagtagaagcattct
gtaaacgtagtctccggtcctcttacacgcagagcgtgctggaagtgcccgtctgccaagagaagtgtttcc
tttcctttgtcgactcggatgaggtaaggtgttctcccatagtgtgcagcggcccgaccatactgagcgagt
acagataccattgtacgagacgagggtccacaatagatctataggatatacctcgtttccgcattaatggct
gcgtatatttagaagccaaaatcctcgagtttgcaatgagcgtccattgaccagcagaagtcgggtctaggt
gtggtatacgttctacggcggcgcgtgaatgacgaggtacgattgtacaagccgatagggtccagttccttt
acatatttgaagaggcggtctcgactaagcaatagcattcggtcttcttttgtcgcaaaatgagcctggagc
agattgcgaccgtatcctgagagccgacccttatccaactcctccttaattatcctcttaaactccgcctcc
cgccggtctacctcgctctgtttaagccttctcttcatgccgagcttcttcctcattcgtacaaaggcagac
aaaggcatatgccaaccctccgccgctaggatgtctacaatcatagcgtcttcgaggcattcccagtagaaa
agaatggcgattcgggttcgaaggaggggatcgttgtgcctatcctctacggattaagggcgtcgcgggcga
gcaccgccttccttgagtattgtacggattgtccttttagagggtttgcggttcaactcgctacaggcctcc
tggagggcggctat
>CNR93.chr_8_336694_344620_7927_GTCACG
ttaatcgtcctcgtcttcccagtcctctacgtaggcctggtaaactcttcgggtgccgcctcctcatcgact
ccatcgccttcgaagtccagctgtgccatatctccgaaaagctcgtttagctccagcaattgatcctcatct
tccgcatgctctttgtacaagtcaagaaccttatcacttgttgacgtaggcttccacttcctaccaccgagt
ggggctagtgtctcctccaacgaagcctgctcgccatccgacagttgacgaagcctgtaacgtagccgagca
tacgcgatttcgtgctcctctttacctagtgattgtacaaagttcgccggcgctgctcgcccgctcggaaag
ccttctctccggagtatatccttgcaaaactcgatcgttgttttcggtagatactcgtgaatcttccagccc
ttggtcgtctcgttcaaggccttgatatactcggtatcgattgggtcgccctgatttggcctctgcgagtaa
ttatacaatacgtgagggcggccaggtatcacgtgcgggcggtttcgttgcctgcggatcttgtgtttattc
tatgtccggacgaatccctgcagttgctttcgaatcatcggtgtgtagatgaatttcatggaaatgcgatcc
atcttcgatgccttgctatactggccttcttttaccagtctccggaagtagtctccccattgccctagacct
gctcgggtcatctgttgccaccaactctcaatccgtacattccgtacactggtcccaaagcagaagcattct
gtaaacgtagtctccggtcctcttacacgcagagcgtgctagaagtgcccgtctgccaagagaagtgtttcc
tttcctttgtcgactcggatgaggtgaggtgttctcccatagtgtgcagcggcccgaccatactgagcgagt
acagataccattgtacgagacgagggtccacaatagatccataggatatacctcgtttccgcatcaatagct
gcgtatatttggaagctaaaatcctcgagtttgcaatgagcgtctattgaccagcagaagtcgggtccaggt
gtggtatacgttccacggcggcgcgtgaatgacgaggtacgattgtacaagccgatagggtccagttccttt
acatatttgaagaggcggtctcgaccaagcaatagcattcggtcttcttttgtcgcaaaatgagcctggagc
agattgcgaccgtatcctaagagccgaccctcatccaactcctccttaattatcctcttgaactccgcctcc
cgccggtctacctcgctctgtttgagccttctcttcatgccgagcttcttcctcattcgtacaaaggcagac
aaaggcatatgccaaccctccgccgccaggatgtctacaatcatagcgtcttcgaggcattcccagtagaaa
agaatggcgattcgggttcgaaggaggggatcgttgtgcctatcctctacggattgagggcgtcgcgggcga
gcaccgccttccttgagtattgtacggattgtccttttagagggtttgcggttcaactcgctacaggcctcc
tggagggcggccat
>CRI10.chr_15_498670_506597_7928_CATATG
ttaatcgtcctcgtcttcccagtcctctacgtaggcctggtaaactcttcgggtgccgcctccttatcgact
ctatcgccttcgaagtccagctgtgccatatctccgaaaagctcgtttagctctagcaattgatcctcatct
tccgcatgctctttgtacaagtcaagaacctcatcacttgttgacgtaggcttccacttcctaccaccgagt
agggctagtgtctcctccaacgaagcctgctcgccatccgacagttgacgaagcctgtaacgtagccgagca
tacgcgatttcgtgctcctctttacctagtaattgtacaaagttcgccggcgctgctcgcccgctcggaaag
ccttctctccggagtatatccttgcaaaactcgatcgttgttttcggtagatactcgtgaatcttccagccc
ttggtcgtctcgttcaaggccttgatatactcggtatcgattgggtcgccctgatttggcctctgcgagtaa
ttatacaatacgtgagggcggccaggtatcacgtgcgggcggtttcgttgcctgcggatcttgtgtttattc
catgtccggacgaatccctgcagttgctttcgaattatcggtgtgtagatgaatttcatggaaatgcgatcc
atcttcgatgccttgctatactagccttcttttaccagtctccggaagtagtctccccattgccctagacct
gctcgggtcatctgttgccaccaactctcaatccgtacattccgtacactggtcccaaagcagaagcattct
gtaaacgtagtctccggtcctcttacacgcagagcgtgctggaagtgcccgtctgccaagagaagtgtttcc
tttcctttgtcgactcggatgaggtgaggtgttctcctatagtgtgcagcggcccgaccatactgagcgagt
acagataccattgtacgagacgagggtccacaatagatccataggatatacctcgtttccgcatcaatggct
gcgtatatttggaagccaaaatcctcgagtttgcaatgagcgtccattgaccagcagaagtcgggtccaggt
gtggtatacgttccacggcggcgcgtgaataacgaggtacgattgtacaagccgatagggtctagttccttt
acatatttgaagaggcggtctcgaccaagcaatagcattcggtcttcttttgtcgcaaaataagcctggagc
agattgcgaccgtatcctaagagccgacccttatccaactcctccttaattatcctcttaaactccgcctcc
cgccggtctacctcgctctgtttgagccttctcttcatgccgagcttcttcctcattcgtacaaaggcagac
aaaggcatatgccaaccctccgccgccaggatgtctacaattatagcgtcttcgaggcattcccagtagaaa
agaatggcgattcgggttcgaaggaggggatcgttgtgcctatcctctacggattaagggcgtcgcgggcga
gcaccgccttccttgagtattgtacggattgtcctttcagagggtttgcggttcaactcgctacaggcctcc
tagagggcggccat
>CRI10.chr_15_498670_521925_23256_CATATG
ttaatcgtcctcgtcttcccagtcctctacgtaggcctggtaaactcttcgggtgccgcctccttatcgact
ctatcgccttcgaagtccagctgtgccatatctccgaaaagctcgtttagctctagcaattgatcctcatct
tccgcatgctctttgtacaagtcaagaacctcatcacttgttgacgtaggcttccacttcctaccaccgagt
agggctagtgtctcctccaacgaagcctgctcgccatccgacagttgacgaagcctgtaacgtagccgagca
tacgcgatttcgtgctcctctttacctagtaattgtacaaagttcgccggcgctgctcgcccgctcggaaag
ccttctctccggagtatatccttgcaaaactcgatcgttgttttcggtagatactcgtgaatcttccagccc
ttggtcgtctcgttcaaggccttgatatactcggtatcgattgggtcgccctgatttggcctctgcgagtaa
ttatacaatacgtgagggcggccaggtatcacgtgcgggcggtttcgttgcctgcggatcttgtgtttattc
catgtccggacgaatccctgcagttgctttcgaattatcggtgtgtagatgaatttcatggaaatgcgatcc
atcttcgatgccttgctatactagccttcttttaccagtctccggaagtagtctccccattgccctagacct
gctcgggtcatctgttgccaccaactctcaatccgtacattccgtacactggtcccaaagcagaagcattct
gtaaacgtagtctccggtcctcttacacgcagagcgtgctggaagtgcccgtctgccaagagaagtgtttcc
tttcctttgtcgactcggatgaggtgaggtgttctcctatagtgtgcagcggcccgaccatactgagcgagt
acagataccattgtacgagacgagggtccacaatagatccataggatatacctcgtttccgcatcaatggct
gcgtatatttggaagccaaaatcctcgagtttgcaatgagcgtccattgaccagcagaagtcgggtccaggt
gtggtatacgttccacggcggcgcgtgaataacgaggtacgattgtacaagccgatagggtctagttccttt
acatatttgaagaggcggtctcgaccaagcaatagcattcggtcttcttttgtcgcaaaataagcctggagc
agattgcgaccgtatcctaagagccgacccttatccaactcctccttaattatcctcttaaactccgcctcc
cgccggtctacctcgctctgtttgagccttctcttcatgccgagcttcttcctcattcgtacaaaggcagac
aaaggcatatgccaaccctccgccgccaggatgtctacaattatagcgtcttcgaggcattcccagtagaaa
agaatggcgattcgggttcgaaggaggggatcgttgtgcctatcctctacggattaagggcgtcgcgggcga
gcaccgccttccttgagtattgtacggattgtcctttcagagggtttgcggttcaactcgctacaggcctcc
tagagggcggccat
>CRI10.chr_15_513999_521925_7927_AGTACG
ttaatcgtcctcgtcttcccagtcctctacgtaggcctggtaaactcttcgggtgccgcctccttatcgact
ccatcgccttcgaagtccagctgtgccatatctccgaaaagctcgtttagctccagcaattgatccttatct
tccgcatgctctttgtacaagttaagaacctcatcacttgttgacgtaggcttccacttcctactaccgagt
ggggctagtgtctcctccaacgaagcctgctcgccatccgacagttgacgaagcctgtaacgtagccgagca
tacgcgatttcgtgctcctctttacctagtgattgtacaaagttcgccggcgctgctcgcccgctcggaaag
ccttctctccggagtatatccttgcaaaactcgatcgttgttttcggtagatactcgtgaatcttccagccc
ttggtcgtctcgttcaaggccttgatatactcggtatcgattgggtcgccctgatttggcctctgcgagtaa
ttatacaatacgtgagggcggctaggtatcacgtgcgggcggtttcgttgcctgcggatcttgtgtttattc
catgtccggacgaatccctgcagttgctttcgaatcatcggtgtgtagatgaatttcatggaaatgcgatcc
atcttcgatgccttgctatactggccttcttttaccagtctccggaagtagtctccccattgccctagacct
gctcgggtcatctgttgccaccaactctcaatccgtacattccgtacactggtcccaaagcagaagcattct
gtaaacgtagtctccggtcctcttacacgcagagcgtgctagaagtgcccgtctgccaagagaagtgtttcc
tttcctttgtcgactcggatgaggtgaggtgttctcccatagtgtgcagcggcccgaccatactaagcgagt
acagataccattgtacgagacgagggtccacaatagatccataggatatacctcgtttccgcatcaatggct
gcgtatatttggaagccaaaatcctcgagtttgcaatgagcgtccattaaccagcagaagtcgggtccaggt
gtggtatacgttccacggcggcgcgtgaataacgaggtacgattgtacaagccgatagggtccagttccttt
acatatttgaagaggcggtctcgaccaagcaatagcattcggtcttcttttgtcgcaaaataagcctagagc
agattgcgaccgtatcctaagagccgacccttatccaactcctccttaattatcctcttgaactccgcctcc
cgccggtctacctcgctctatttaagccttctctttatgccgagcttcttcctcattcgtacaaaggcagac
aaaggcatatgccaaccctccgccgccaggatgtctacaatcatagcgtcttcgaggcattcccagtagaaa
agaatggcgattcgggttcgaaggaggggatcgttgtgcctatcctctacggattaagggcgtcgcgggcga
gcaccgccttccttgagtattgtacggattgtcctttcagagggtttgcggttcaactcgctataggcctcc
tagagggcggccat
>CRI10.chr_15_542187_550113_7927_GGCATG
ttaatcgtcctcgtcttcccagtcctctacgtaggcctggtaaactcttcgggtgccgcctcctcatcgact
ctatcgccttcgaagtctagctgtgctatatctccgaaaagctcgtttagctccagcaattaatccttatct
tccgcatgctctttgtacaagttaagaacctcatcacttgttgacgtaggcttctacttcctactaccgagt
agggctagtgtctcctccaacgaagcctgctcgctatccgacagttaacgaagcctgtaacgtagccgagca
tacgcgatttcgtgctcctctttacctagtgattgtacaaagttcgccggcgctgctcgcccgctcggaaag
ccttctctccggagtatatccttgcaaaactcgatcgttgttttcggtagatactcgtgaatcttctagccc
ttggtcgtctcgttcaaggccttgatatactcggtatcgattgggtcgccctgatttggcctctgcgagtaa
ttatacaatacgtgagggcggccaggtatcacgtgcgggcggtttcgttgcctgcggatcttgtgtttattc
catgtccggacgaatccctgcagttgctttcgaatcatcggtgtgtagatgaatttcatggaaatgcgatcc
atcttcgatgccttgctatactagccttcttttaccagtctccggaagtagtctccccattgccctagacct
gctcgggtcatctgttgctaccaactctcaatccgtacattccgtacactggtcccaaagcagaagcattct
gtaaacgtagtctccggtcctcttacacgcagagcgtgctggaagtgcccgtctgccaagagaagtgtttcc
tttcctttgtcgactcggatgaggtgaggtgttctcctatagtgtgcagcggcccgaccatactgagcgagt
acagataccattgtacgagacgagggtccacaatagatccataggatatacctcgtttccgcatcaatggct
gcgtatatttggaagccaaaatcctcgagtttgtaatgagcgtccattgactagcagaagtcgggtccaggt
gtggtatacgttccacggcggcgcgtaaataacgaggtacgattgtacaagccgatagggtctagttccttt
acatatttgaagaggcggtctcgaccaagtaatagcattcggtcttcttttgtcgcaaaatgagcctagagc
agattgcgaccgtatcctaagagccgacccttatctaactcctccttaattatcctcttaaactccgcctcc
cgccggtctacctcgctctgtttgagccttctctttatgccgagcttcttccttattcgtacaaaggcagac
aaaggcatatgccaactctccgccgctaggatgtctacaatcatagcgtcttcgaggcattcccagtagaaa
agaatagcgattcgggttcgaaggaggggatcgttgtgcctatcctctacggattgagggcgtcgcgggcga
gcaccgccttccttgagtattgtacagattgtccttttagagggtttgcggtttaactcgctacaggcctcc
tggagggcggccat
>CRI10.chr_19_323102_331027_7926_GCAGAC
ttaatcgtcctcgtcttcccagtcctctacgtaggcctggtaaactcttcgggtgccgcctcctcatcgact
ctatcgccttcaaagtctagctgtgctatatctccgaaaagctcgtttagctccagcaattgatcctcatct
tccgcatgctctttgtacaagtcaagaacctcatcacttgttgacgtaggcttccacttcctaccaccgagt
ggggctagtgtctcctctaacgaagcctgctcgccatccgacagttgacgaagcctgtaacgtagccgagca
tacgcgatttcgtgctcctctttacctagtgattgtacaaagttcgccggcgctgctcgcccgctcggaaag
ccttctctccggagtatatccttgcaaaactcgatcgttgttttcggtagatactcgtaaatcttccagccc
ttggtcgtctcgttcaaggccttaatatactcggtatcgattaggtcgccctgatttggcctctgcgagtaa
ttatataatacgtgagggcggccaggtatcacgtgcgggcggtttcgttgcctgcggatcttgtgtttattc
catgtccggacgaatccctgcagttgctttcgaattatcggtgtgtagatgaatttcatggaaatgcgatcc
atcttcgatgccttgctatactggccttcttttaccagtctccggaagtagtctccccattgccctagacct
gctcgggtcatctgttgctaccaactctcaatccgtacattccgtacactggtcccaaagcagaagcattct
gtaaacgtagtctccggtcctcttacacgtagagcgtgctagaagtgcccgtctgccaagagaagtgtttcc
tttcctttgtcgactcggataaggtaaggtgttctcccatagtgtgcagcggcccgactatactaagcgagt
acagataccattgtacgagacgagggtccacaatagatctataggatatacctcgtttccgcatcaatagct
gcgtatatttggaagccaaaatcctcgagtttgcaataagcgtctattaaccagcagaagtcgggtctaggt
gtggtatacgttccacggcggcgcatgaatgacgaggtacgattgtacaagccgatagggtccagttccttt
acatatttgaagaggcggtctcgactaagcaatagcattcggtcttcttttgtcgcaaaatgagcctagagc
agattacgaccgtatcctaagagccgacccttatctaactcctccttaattatcctcttaaactccgcctcc
cgccggtctacctcgctctgtttaagccttctctttatgccgagcttcttcctcattcgtacaaaggcagac
aaaggcatatgccaaccctccgccgctaggatgtctacaattatagcgtcttcgaggcattcccagtagaaa
agaatagcgatttgggttcgaaggaggggatcgttgtgcctatcctctacggattaagggcgtcgcgggcga
gcaccgccttccttaagtattgtacggattgtcctttcagagggtttgcggtttaactcgctataggcctcc
tagagggcggctat
>CRI10.chr_4_416415_424341_7927_GTCCCA
ttaatcgtcctcgtcttcctagtcctctacgtaggcctggtaaactcttcgggtgccgcctccttatcgact
ctatcgtcttcgaagtctagctgtgctatatctccgaaaagctcgtttagctctagcaattaatccttatct
tctgcatgctctttatataagttaagaaccttattacttgttgacgtaggcttctacttcctactaccgagt
agggctagtgtctcctctaacgaagcctgctcgctatccgacagttgacgaagcctgtaacgtagccgagca
tacgcgatttcgtgctcctctttacctagtaattgtacaaagttcgccggcgctgctcgcctgctcggaaag
ccttctctccggagtatatccttgcaaaactcgatcgttgttttcggtagatactcgtgaatcttccagccc
ttggtcgtctcgttcaaggccttgatatactcggtatcgattaggtcgccctgatttggcctctgcgagtaa
ttatacaatacgtaagggcggctaggtatcacgtgcgggcggtttcgttgcctgcggatcttgtgtttattc
catgtccggacgaatccctgcagttgctttcgaattatcggtgtgtagataaattttatggaaatgcgatct
atcttcgatgccttgctatactagccttcttttactagtctccggaagtagtctccctattgccctagacct
gctcgggtcatctgttgctactaactcttaatccgtacattccgtacactggtcccaaagcagaagcattct
gtaaacgtagtctccggtcctcttatacgcagagcgtgctggaagtgcccgtctgccaagagaagtgtttcc
tttcctttgtcgactcggataaggtaaggtgttctcctatagtgtgtagcggcccgactatactgagcgagt
atagatactattgtacgagacgagggtccacaatagatctataggatatacctcgtttccgcattaatagct
gcgtatatttggaagccaaaatcctcgagtttgcaataagcgtctattaaccagcagaagtcgggtctaggt
gtggtatacgttctacggcggcgcgtgaataacgaggtacgattgtacaagccgatagggtccagttccttt
acatatttaaagaggcggtcttgactaagcaatagcattcggtcttcttttgtcgcaaaataagcctagagc
agattgcgaccgtatcctgagagccgacccttatccaactcctccttaattatcctcttaaactccgcctcc
cgccggtctacctcgctctgtttgagccttctctttatgccgagcttcttccttattcgtacaaaggtagac
aaaggcatatgctaaccctccgccgctaggatgtctacaattatagcgtcttcgaggcattcccagtagaaa
agaatggcgattcgggttcgaaggaggggatcgttgtgcctatcctctacggattgagggcgtcgcgggcga
gcaccgccttccttaagtattgtacggattgtccttttagagggtttgcggtttaactcgctataggcctcc
tggagggcggctat
>IPO323.chr_20_369179_377064_7886_TGCTCC
ttaatcgtcttcgtcttcctagtcctctacgtaggcctagtaaactcttcgggtaccgcctccttatcgact
ctatcgcctttaaagtctagctatactatatctctaaaaagctcgtttagctctagcaattaatccttatct
tctatatactctttatataagttaagaaccttattacttattaacgtaggcttctacttcctactaccgagt
agggctagtatctcctctaacgaagcctacttgccgtctaatagttaataaagcctataacgtagccgagta
tacgcgatctcgtactcctctttacctagtaattatataaagttcgccggcgctactcgcctactcggaaag
ccttctctccggagtatatccttataaaacttaatcgttattttcggtagatactcgtaaatcttctagccc
ttagtcgtctcgtttaaggccttaatatactcggtatcgattaggtcgccctaatttagcctctataagtaa
ttatataatacgtaagagcggctaggtactacgtacgggcggttccgttacctatagatcttatgtttattc
tatgtccggacgaatccctatagttactttcgaattattagtatatagataaattttatagaaatgcgatct
atctttaataccttactatactagccttcttttactagtctctagaagtagtctccctattaccctagacct
actcgggttatctattactactaactcttaatccgtacattccgtatactagtcctaaagtagaagcattct
ataaatatagtctctagtcctcttatacgtagagtgtactagaagtgcccgtctactaagagaagtatttcc
tttcctttatcgactcggataaggtaaggtattctcctatagtatatagtagcccgactatactaagcgagt
atagatactattatacgagacgaggatctataatagatctataggatatacctcgtttccgtattaatagct
acgtagatttagaagctaaaatcctcgagtttataataagcgtctattaactagtaaaagtcgggtctaggt
atagtatacgttctacggcggcgcgtaaataacgaggtacgattatataagccgatagggtctagttccttt
atatatttaaagaggcggtctcgactaagtaatagtattcggtcttcttttatcgtaaaataagcctagagc
agattacgaccgtatcctaagagccgacccttatctaactcctccttaattatcctcttaaactccgcctcc
cgccggtctacctcgctctatttaagccttctctttataccgagcttcttccttatttatataaaggtagat
aaaggtatatactaaccctccgccgctaggatatctataattatagtatctttaaggcattcctagtagaaa
agaatagcgattcgggttcgaaggagaggattattatacctatcctctacggattaagagcgtcgcgggtaa
gtactaccttccttaagtattatatagattgtccttttagagggtttacggtttaactcgctataggcctcc
tagagggcggctat
>OregS90.chr_10_352578_360504_7927_ACAGTC
ttaatcgtcctcgtcttcccagtcctctacgtaggcctggtaaactcttcgggtgccgcctcctcatcgact
ctatcgccttcgaagtccagctgtgctatatctccgaaaagctcgtttagctccagcaattgatccttatct
tccgcatgctctttgtacaagtcaagaacctcatcacttgttaacgtaggcttccacttcctaccaccgagt
ggggctagtgtctcctctaacgaagcctgctcgccatccgacagttgacgaagcctgtaacgtagccgagca
tacgcgatttcgtgctcctctttacctagtgattgtacaaagttcgccggcgctgctcgcccgctcggaaag
ccttctctccggagtatatccttgcaaaactcgatcgttgttttcggtagatactcgtgaatcttccagccc
ttggtcgtctcgtttaaggccttgatatactcggtatcgattgggtcgccctgatttggcctctgcgagtaa
ttatacaatacgtgagggcggccaggtatcacgtgcgggcggtttcgttgcctgcggatcttgtgtttattc
catgtccggacgaatccctgcagttgctttcgaatcatcggtgtgtagatgaatttcatggaaatgcgatcc
atcttcgatgccttgctatactggccttcttttactagtctccggaagtagtctccccattgccctagacct
gctcgggtcatctgttgctaccaactctcaatccgtacattccgtacactggtcctaaagcagaagcattct
gtaaacgtagtctccggtcctcttacacgcagagcgtgctggaagtgcccgtctgccaagagaagtgtttcc
tttcctttgtcgactcggataaggtgaggtgttctcccatagtgtgcagcggcccgaccatactgagcgagt
acagatactattgtacgagacgagggtctacaatagatctataggatatacctcgtttccgcatcaatggct
gcgtatatttggaagccaaaatcctcgagtttgcaatgagcgtctattaaccagcagaagtcgggtccaggt
gtggtatacgttccacggcggcgcgtgaataacgaggtacgattgtacaagccgatagggtctagttccttt
acatatttgaagaggcggtctcgactaagcaatagcattcggtcttcttttgtcgcaaaataagcctggagc
agattgcgaccgtatcctgagagccgacccttatccaactcctccttaattatcctcttgaactccgcctcc
cgccggtctacctcgctctgtttaagccttctcttcatgccgagcttcttccttattcgtacaaaggcagac
aaaggcatatgccaaccctccgccgccaggatgtctacaattatagcgtcttcgaggcattcccagtagaaa
agaatggcgattcgggttcgaaggaggggatcgttgtgcctatcctctacggattaagggcgtcgcgggcga
gcaccgccttccttgagtattgtacggattgtcctttcagagggtttgcggttcaactcgctacaggcctcc
tggagggcggccat
>OregS90.chr_18_38987_46913_7927_CACTTC
ttaatcgtcctcgtcttcccagtcctctacgtaggcctggtaaactcttcgggtgccgcctccttatcgact
ccatcgccttcgaagtctagctgtgctatatctccgaaaagctcgtttagctccagcaattgatccttatct
tccgcatgctctttgtacaagttaagaaccttatcacttgttgacgtaggcttctacttcctactaccgagt
ggggctagtgtctcctccaacgaagcctgctcgctatccgacagttgacgaagcctgtaacgtagccgagca
tacgcgatttcgtgctcctctttacctagtgattgtacaaagttcgccggcgctgctcgcccgctcggaaag
ccttctctccggagtatatccttgcaaaactcgatcgttgttttcggtagatactcgtgaatcttccagccc
ttggtcgtctcgttcaaggccttgatatactcggtatcgattgggtcgccctgatttggcctctgcgagtaa
ttatacaatacgtgagggcggccaggtatcacgtgcgggcggtttcgttgcctgcggatcttgtgtttattc
catgtccggacgaatccctgcagttgctttcgaatcatcggtgtgtagatgaatttcatggaaatgcgatcc
atcttcgatgccttgctatactggccttcttttaccagtctccggaagtagtctccccattgccctagacct
gctcgggtcatctgttgccaccaactctcaatccgtacattccgtacactggtcccaaagcagaagcattct
gtaaacgtagtctccggtcctcttacacgcagagcgtgctggaagtgcccgtctgccaagagaagtgtttcc
tttcctttgtcgactcggatgaggtgaggtgttctcccatagtgtgcagcggcccgaccatactgagcgagt
acagataccattgtacgagacgagggtccacaatagatccataggatatacctcgtttccgcatcaatggct
gcgtatatttggaagccaaaatcctcgagtttgcaatgagcgtccattgaccagcagaagtcgggtccaggt
gtggtatacgttccacggcggcgcgtgaatgacgaggtacgattgtacaagccgatagggtccagttccttt
acatatttgaagaggcggtctcgactaagcaatagcattcggtcttcttttgtcgcaaaatgagcctggagc
agattgcgaccgtatcctgagagccgaccctcatccaactcctccttaattatcctcttgaactccgcctcc
cgccggtctacctcgctctgtttgagccttctctttatgccgagcttcttcctcattcgtacaaaggcagac
aaaggcatatgccaaccctccgccgccaggatgtctacaatcatagcgtcttcgaggcattcccagtagaaa
agaatggcgattcgggttcgaaggaggggatcgttgtgcctatcctctacggattgagggcgtcgcgggcga
gcaccgccttccttgagtattgtacggattgtccttttagagggtttgcggttcaactcgctacaggcctcc
tggagggcggctat
>OregS90.chr_4_1686933_1694859_7927_CTTATC
ttaatcgtcctcgtcttcctagtcctctacgtaggcctggtaaactcttcgggtgccgcctcctcatcgact
ccatcgccttcgaagtccagctgtgctatatctccgaaaagctcgtttagctccagcaattaatcctcatct
tccgcatgctctttgtacaagttaagaacctcatcacttgttgacgtaggcttccacttcctaccaccgagt
ggggctagtgtctcctccaacgaagcctgctcgctatccgacagttgacgaagcctgtaacgtagccgagca
tacgcgatttcgtgctcctctttacctagtgattgtacaaagttcgccggcgctgctcgcccgctcggaaag
ccttctctccggagtatatccttgcaaaactcgatcgttgttttcggtagatactcgtgaatcttccagccc
ttagtcgtctcgttcaaggccttgatatactcggtatcgattgggtcgccctgatttggcctctgcgagtaa
ttatacaatacgtgagggcggccaggtatcacgtgcgggcggtttcgttgcctgcggatcttgtgtttattc
catgtccggacgaatccctgcagttgctttcgaattatcggtgtgtagataaatttcatagaaatgcgatcc
atcttcgatgccttgctatactagccttcttttactagtctccggaagtagtctccctattgccctagacct
gctcgggtcatctgttgctaccaactctcaatccgtacattccgtacactagtcccaaagcagaagcattct
gtaaacgtagtctccggtcctcttacacgcagagcgtgctagaagtgcccgtctgccaagagaagtgtttcc
tttcctttgtcgactcggataaggtaaggtgttctcccatagtgtgcagcggcccgactatactaagcgagt
acagataccattgtacgagacgagggtccacaatagatctataggatatacctcgtttccgcattaatagct
gcgtatatttggaagccaaaatcctcgagtttgcaataagcgtccattaaccagcagaagtcgggtccaggt
gtggtatacgttctacggcggcgcgtaaatgacgaggtacgattgtacaagccgatagggtccagttccttt
acatatttaaagaggcggtctcgaccaagcaatagcattcggtcttcttttgtcgcaaaatgagcctggagc
agattgcgaccgtatcctaagagccgaccctcatccaactcctccttaattatcctcttgaactccgcctcc
cgccggtctacctcgctctgtttgagccttctctttatgccgagcttcttccttattcgtacaaaggcagac
aaaggcatatgccaaccctccgccgccaggatgtctacaattatagcgtcttcgaggcattcccagtagaaa
agaatagcgattcgggttcgaaggaggggatcgttgtgcctatcctctacggattgagggcgtcgcgggcga
gcaccgccttccttaagtattgtacggattgtcctttcagagggtttgcggtttaactcgctacaggcctcc
tagagggcggctat
>OregS90.chr_8_2120249_2128175_7927_CTCGCG
ttaatcgtcctcgtcttcccagtcctctacgtaggcctggtaaactcttcgggtgccgcctcctcatcgact
ctatcgccttcgaagtctagctgtgccatatctccgaaaagctcgtttagctccagcaattgatccttatct
tccgcatgctctttgtacaagtcaagaacctcatcacttgttgacgtaggcttccacttcctaccaccgagt
ggggctagtgtctcctctaacgaagcctgctcgccatccgacagttgacgaagcctgtaacgtagccgagca
tacgcgatttcgtgctcctctttacctagtgattgtacaaagttcgccggcgctgctcgcccgctcggaaag
ccttctctccggagtatatccttgcaaaactcgatcgttgttttcggtagatactcgtgaatcttccagccc
ttggtcgtctcgtttaaggccttgatatactcggtatcgattgggtcgccctgatttggcctctgcgagtaa
ttatacaatacgtgagggcggccaggtatcacgtgcgggcggtttcgttgcctgcggatcttgtgtttattc
catgtccggacgaatccctgcagttgctttcgaatcatcggtgtgtagatgaatttcatggaaatgcgatcc
atcttcgatgccttgctatactggccttcttttaccagtctccggaagtagtctccctattgccctagacct
gctcgggtcatctgttgccaccaactctcaatccgtacattccgtacactggtcccaaagcagaagcattct
gtaaacgtagtctccggtcctcttacacgcagagcgtgctggaagtgcccgtctgctaagagaagtgtttcc
tttcctttgtcgactcggatgaggtgaggtgttctcctatagtgtgcagcggcccgaccatactgagcgagt
acagatactattgtacgagacgagggtccacaatagatctataggatatacctcgtttccgcattaatggct
gcgtatatttggaagccaaaatcctcgagtttgtaatgagcgtctattgaccagcagaagtcgggtccaggt
gtggtatacgttccacggcggcgcgtgaatgacgaggtacgattgtacaagccgatagggtccagttccttt
acatatttgaagaggcggtctcgactaagcaatagcattcggtcttcttttgtcgcaaaatgagcctggagc
agattgcgaccgtatcctgagagccgaccctcatccaactcctccttaattatcctcttgaactccgcctcc
cgccggtctacctcgctctgtttgagccttctcttcatgccgagcttcttcctcattcgtacaaaggcagac
aaaggcatatgccaaccctccgccgccaggatgtctacaatcatagcgtcttcgaggcattcccagtagaaa
agaatggcgattcgggttcgaaggaggggatcgttgtgcctatcctctacggattgagggcgtcgcgggcga
gcaccgccttccttgagtattgtacggattgtcctttcagagggtttgcggtttaactcgctacaggcctcc
tggagggcggctat
>UR95.chr_14_184645_192571_7927_CATGAG
ttaatcgtcctcgtcttcctagtcctctacgtaggcctagtaaactcttcgggtgccgcctccttatcgact
ccatcgccttcgaagtccagctatgctatatctccgaaaagctcgtttagctccagcaattaatcctcatct
tccgcatactctttgtacaagtcaagaaccttattacttgttaacgtaggcttccacttcctactaccgagt
agggctagtgtctcctctaacgaagcctgctcgctatccgacagttaacgaagcctgtaacgtagccgagca
tacgcgatttcgtactcctctttacctagtaattgtacaaagttcgccggcgctgctcgcccgctcggaaag
ccttctctccggagtatatccttacaaaactcgatcgttgttttcggtagatactcgtgaatcttccagccc
ttagtcgtctcgtttaaggccttaatatacttagtatcgattgggtcgccctaatttggcctctgcgagtaa
ttatacaatacgtaagggcggctaggtatcacgtgcgggcggtttcgttgcctacggatcttatgtttattc
tatgtccggacgaatccctgcagttgctttcgaatcatcggtgtatagatgaattttatggaaatgcgatct
atcttcgatgccttgctatactagccttcttttaccagtctccggaagtagtctccctattgccctagacct
gctcgggttatctgttgctactaactcttaatccgtacattccgtacactagtcctaaagcagaagcattct
ataaacgtagtctccggtcctcttacacgtagagcgtgctagaagtgcccgtctgctaagagaagtgtttcc
tttcctttgtcgactcggataaggtaaggtgttctcctatagtgtgtagcggcccgactatactaagcgagt
acagatactattgtacgagacgagggtctacaatagatctataggatatacctcgtttccgcattaatggct
acgtatatttggaagctaaaatcctcgagtttgcaataagcgtctattaactagcagaagtcgggtctaggt
gtagtatacgttctacggcggcgcgtaaataacgaggtacgattgtacaagccgatagggtccagttccttt
acatatttaaagaggcggtctcgactaagcaatagcattcggtcttcttttgtcgcaaaataagcctagagc
agattgcgaccatatcctaagagccgacccttatctaactcctccttaattatcctcttaaactccgcctcc
cgccggtctacctcgctctgtttaagccttctctttatgccgagcttcttccttattcgtacaaaggtagac
aaaggcatatgctaaccctccgccgctaggatgtctacaattatagcgtcttcgaggtattcctagtagaaa
agaatagcgattcgggttcgaaggaggggatcgttgtgcctatcctctacggattaagggcatcgcgggcga
gcaccgccttccttaagtattgtacggattgtccttttagagggtttgcggtttaactcgctacaggcctcc
tggagggcggctat
>UR95.chr_20_222566_230492_7927_CACTAC
ttaatcgtcctcgtcttcctagtcctctacgtaggcctagtaaactcttcgggtgccgcctctttattaact
ctatcgccttcgaagtctagctatgctatatctccgaaaagctcgtttagctccagcaattaatccttatct
tccgcatgctctttgtataagttaagaaccttattacttattaacgtaggcttctacttcctactaccgagt
ggggctagtgtctcctctaacgaagcctgctcgctatccgacagttgacgaagcctgtaacgtagccgagca
tacgcgatttcgtgctcctctttacctagtaattgtacaaagttcgccagcgctgctcgcccgctcggaaag
ccttctctccggagtatatccttacaaaactcgatcgttgttttcggtagatactcgtaaatcttctagccc
ttggtcgtctcgttcaaggccttaatatactcggtatcgattgggtcgccctaatttagcctctacgagtaa
ttatataatacgtgagggcggccaggtattacgtacgggcggtttcgttgcctacggatcttgtatttattc
tatgtccggacgaatccctatagttgctttcgaatcatcggtgtatagatgaattttatagaaatgcgatcc
atcttcgatgccttgctatactggccttcttttactagtctccggaagtagtctccctattgccctagacct
gctcgggttatctgttgccactaactcttaatccgtacattccgtacactggtcccaaagcagaagcattct
ataaacatagtctccggtcctcttatacgtagagcgtgctagaagtgcccgtctgctaagagaagtgtttcc
tttcctttgtcgactcggataaggtaaggtgttctcctatagtgtgcagcggcccgactatactaagcgagt
acagataccattgtacgagacgagggtctacaatagatctataggatatacctcgtttccgcattaatagct
acgtatatttagaagccaaaatcctcgagtttgcaataagcgtccattaactagcagaagtcgggtctaggt
gtagtatacgttccacagcggcgcgtaaataacgaggtacgattatacaagccgatagggtccagttccttt
acatatttgaagaggcggtcttaactaagcaatagcattcggtcttcttttgtcgcaaaatgagcctggagc
agattgcgaccgtatcctaagagccgacccttatccaactcctccttaattatcctcttaaactccgcctcc
cgccggtctacctcgctctatttgagccttctctttatgccgagcttcttccttattcgtacaaaggtaaac
aaaggtatatactaaccctccgccgctaggatgtttataattatagcgtcttcgaggcattcccagtagaaa
agaatagcgattcgggttcgaaggaggggatcgttgtgcctatcctctacggattaagggcgtcgcgggcga
gcaccgccttccttaagtattgtacagattgtccttttagagggtttgcggtttaactcgctataggcctcc
tagagggcggctat
>UR95.chr_4_779325_787251_7927_CTCGAA
ttaatcgtcctcgtcttcctagtcctctacgtaggcctggtaaactcttcgggtgccgcctccttatcgact
ttatcgccttcgaagtctagctgtgctatatctccgaaaagctcgtttagctctagcaattgatccttatct
tccgcatgctctttgtacaagttaagaacctcattacttgttgacgtaggcttccacttcctactaccgagt
agggctagtatctcctctaacgaagcctgctcgctatccgacagttgacgaagcctataacgtagccgagta
tacgcgatttcgtgctcctctttacctagtaattgtacaaagttcgccggcgctgctcgcccgctcggaaag
ccttctctccggagtatatccttgcaaaactcgatcgttgttttcggtagatactcgtgaatcttccagccc
ttagtcgtctcgtttaaggccttaatatactcggtatcgattaggtcgccctaatttggcctctacgagtaa
ttatataatatgtaagggcggccaggtattacgtgcgggcggtttcgttgcctacggatcttgtatttattc
catgtccggacgaatccctgcagttgctttcgaatcatcggtgtgtagatgaatttcatagaaatgcgatct
atcttcgatgccttactatactagccttcttttaccagtctccggaagtagtctccctattgccctagacct
gctcgggttatctgttgctactaactcttaatccgtacattccgtatactagtcccaaagcagaagcattct
gtaaacgtagtctccggtcctcttatacgcagagcgtgctagaagtgcccgtctgctaagagaagtgtttcc
tttcctttgtcgactcggataaggtaaggtgttctcctatagtgtgcagcggcccgactatactaagcgagt
acagataccattgtacgagacgagggtccacaatagatctataggatatacctcgtttccgcattaatggct
gcgtatatttggaagctaaaatcctcgagtttgtaataagcgtctattaaccagcagaagtcgggtccaggt
gtagtatacgttctacggcggcgcgtaaataacgaggtacgattgtacaagccgatagggtccagttccttt
acatatttaaagaggcggtctcgactaagcaatagcattcggtcttcttttgtcgcaaaatgagcctggagc
agattgcgaccgtatcctaagagccgacccttatctaactcctccttaattatcctcttaaactccgcctcc
cgccggtctacctcgctctgtttaagccttctctttatgccgagcttcttccttattcgtacaaaggcagac
aaaggcatatgctaaccctccgccgccaggatgtctataattatagcgtcttcgaggcattcctagtagaaa
agaatggcgattcgggttcgaaggaggggatcgttgtgcctatcctctacggattaagggcgtcgcgggcga
gcaccgccttccttaagtattgtacggattgtccttttagagggtttgcggtttaactcgctacaggcctcc
tagagggcggctat
>Za17_unitig_004_938054_946255_8202_CGTGCT
ttaatcgtctttatcttcctagtcctctacgtaggcttagtaaactcttcgggtactacctccttatctact
ctatcgccttcgaagtctagctatactatatctccgaaaagctcgtttagctctagtaattaatctttatct
tccgtatactctttatataagttaagaaccttattacttatcgatataggcttctacttcctactaccgagt
agggtaagtatctcctctaacgaagcctactcgccgtctaatagttaccgaagcctataacgtagccgagta
tacgcgatctcgtactcctctttacctaataattatataaagttcgccggcgctagtcgcccgctcgggaag
ccttctctccggagtatatctttataaaatttaatcgttgttttcggtagatactcgtaaatcttctagccc
ttagtcgtctcgtttaagtccttaatatactcggtatcgattaggtcgccctaatttagcttctacgagtaa
ttatataatacgtaagggcggctaggtattacgtataggcggtttcgttacctacggatcttatgtttattc
tatatccggacgaatccctatagttactttcgaattatcggtatatagataaattttatagaaatacgatct
atcttcgatgccttactatactagccttcttttactagtctccggaagtagtctccctattaccctagacct
actcgggttatctattactactaactcttaatccgtatattccgtatactagtcctaaagtagaagtattct
ataaacgtagtctccggtcctcttatacgtagagcgtactagaagtacccgtctactaagagaagtatttcc
tttcctttatcgactcggataaggtaaggtattcttctatagtatatagcggcccgactatactaagcgagt
atagatactattatacgagacgagggtctataatagatctataggatatacctcgtttccgtattaatagct
acgtagatttagaagctaaaatcctcgagtttgtaataagcgtctattaactagtaaaagtcgggtctaggt
atagtatacgttctacggcggcgcgtaaataacaacgtacgattatataagccgatagggtctagttccttt
atatatttaaagaggcggtctcgactaagtaatagtactcggtcttcttttatcgtaaaataagcctagagc
agattacgaccgtatcctaagagccgacccttatctaactcctccttaattatcctcttaaactccgcctcc
cgccggtctacctcgctctatttaagccttctctttatactaagcttcttccttattcgtataaaggtagat
aaaggtatatactaaccctccgccgctaggatgtctataattatagcgtcttcgaggcattcctagtagaaa
agaatagtaattcgggttcgaaggataggatcgttatacctatcctctatagattaaggccgtcgcgggcga
gtaccgccctccttaagtattatacggattgtccttttagagggtttacggtttaactcgctataggcctcc
tagagggcggctat
>Za17_unitig_013_576066_583364_7299_CAAGCC
ttaatcgtcttcgtcttcctagtcctctacgtaggcttagtaaactcttcgggtaccgcctccttatctact
ctatcgccttcgaagtctagctatactatatctccgaaaagctcgtttagctctagtaattaatctttatct
tccgtatactctttatataagttaagaaccttattacttatcgacgtaggcttctacttcctactaccgagt
agggtaagtatctcctctaacgaagcctactcgccgtccgatagttaccgaagcctataacgtagccgagta
tacgcgatctcgtactcctctttacctaataattatataaagttcgctagcgctagtcgcccgctcgggaag
ccttctctctagagtatatccttataaaacttaatcgttattttcggtagatacttataaatcttctagccc
ttagtcgtctcgtttaaggccttaatatactcggtatcgattaggtcgccctaatttagcctctacgagtaa
ttatataatacgtaagggcggctaggtattacgtacgggcggtttcgttacctacggatcttatatttattc
tatgtccggacgaatccctatagttactttcgaattatcggtatatagataaattttatagaaatacgatct
atcttcgataccttactatactagccttcttttactagtctccggaagtagtctccctattaccctagacct
actcgggttatctattactactaactcttaatctatacattccgtatactagtcctaaagtagaagcattct
ataaacgtagtctccggtcctcttatatatagagcgtactagaagtgcccgtctactaagagaagtgtttcc
tttcctttatcgactcggataaggtaaggtattctcctatagtatatagcggcccgactatactaagcgagt
atagatactattatacgagacgagggtctataatagatctataggatatacctcgtttccgtattaatagct
acgtagatttagaagctaaaatcctcgagtttataataagcgtctattaactagtaaaagtcgggtctaggt
atagtatacgttctatagcggcgcgtaaataacgacgtataattatataagccgatagggtctagttccttt
atatatttaaagaggcggtctcgactaagtaatagtattcggtcttcttttatcgtaaaataagcctagagt
agattacgaccgtatcctaagagccgacctttatctaactcctccttaattatcctcttaaactccgcctcc
cgccggtctaccttactctatttaagccttctctttataccgagcttcttccttattcgtataaaggtagat
aaaggtatatactaaccctccgccgctaggatgtctataattatagcgtcttcgaggcattcctagtagaaa
agaatagcgattcgggttcgaaggataggatcgttatacctatcctctacggattaaggccgtcgcgggcga
gtaccgccctccttaaatattatacggattatccttttagagggtttacggtttaactcgctataggcctcc
tagagggcggctat
>Za17_unitig_014_565646_573855_8210_CCCCAC
ttaatcgtctttatcttcctagtcctctacgtaggcttagtaaactcttcgggtaccgcctccttatctact
ctatcgcctttaaagtctagctatactatatctccgaaaagctcgtttagctctagtaattaatctttatct
tccgtatactctttatataagttaagaaccttattacttatcgacgtaggcttctacttcctactaccgagt
agggtaagtatctcctctaacgaagcctactcgccgtccgatagttactaaagcctataacgtagccgagta
tacgcgatctcgtactcctctttacctaataattatataaagttcgccggcgctagtcgcccgctcgggaag
ccttctctccggagtatatccttataaaacttaatcgttgttttcggtaaatactcgtaaatcttctagccc
ttagtcgtctcgtttaaggccttaatatactcggtatcgattaggtcgccctaatttagcctctacgagtaa
ttatataatacgtaagggcggctaggtattacgtacgggcggtttcgttacctacggatcttatatttattc
tatgtccggacgaatccctatagttactttcgaattatccgtatatagataaattttatagaaatacgatct
atcttcgatgccttactatactagccttcttttactagtctccggaagtagtctctctattaccctagacct
actcgggttatctattactactaactcttaatccgtacattccgtatactagtcctaaagtagaagcattct
ataaacgtagtctccggtcctcttatacgtagagcgtactagaaatgcctgtctactaagagaagtatttcc
tttcctttatcgacttagataaggtaaggtattctcctatagtatatagtagcccgactatactaagcgagt
atagatactattatacgagacgagggtctataatagatctataggatatacctcgtttccgcattaatagct
acgtagatttagaagctaaaatcctcgagtttataataagcgtctattaactagtaaaagtcgggtctaggt
atagtatatattctacggcggcgcgtaaataacaacgtacgattatataagccgatagagtctagttccttt
atatatttaaagaggcggtctcgactaagtaatagtattcggtcttcttttatcgtaaaataagcctagagt
agattacgaccgtatcctaagagccgacccttatctaactcctccttaattatcctcttaaactccgcctcc
cgccggtctacctcgctctatttaagccttctctttataccgagcttcttccttattcgtataaaggtagat
aaaggtatatactaaccctccgctactaggatatctataattatagcgtctttaaggtattcctagtagaaa
agaatagcgattcgggttcgaaggataggatcgttatacctatcctctacggattaaggccgtcgcgggcga
gtaccgccctccttaagtattatacggattgtccttttagagggtttacggtttaactcgctataggcctcc
tagagggcggctat
>Za17_unitig_024_401030_409248_8219_ATGGAG
ttaatcgtcttcgtcttcctagtcctctatataggcttagtaaactctttaggtgccgcctccttatctact
ctatcgccttcgaagtctagctatactatatctccgaaaagctcgtttagctctagtaattaatctttatct
tccgtatactctttatataagttaagaaccttattacttatcgacgtaggcttctacttcctactaccgagt
agggtaagtatctcctctaacgaagcctactcgccgtccgatagttaccgaagcctataacgtagctaagta
tacgcgatctcgtactcctctttacctaataattatataaagttcgccggcgctagtcgcccgctcgggaag
ccttctctccggagtatatccttataaaacttaatcgttattttcggtagatactcgtaaatcttctagccc
ttagtcgtctcgtttaaggccttaatatactcggtatcgattaggtcgccctaatttagcctctataagtaa
ttatataatacgtaagggcggctaggtattacgtacgggcggtttcgttacctacggatcttatgtttattc
tatgtccggacgaatccctatagttgcttttaaattatcggtatatagataaattttatagaaatgcgatct
atcttcgatgccttactatactagccttcttttactagtctccggaagtagtctccctattaccctagacct
actcgggttatctattgctactaactcttaatccgtatattccgtatactagtcctaaagtagaagcatttt
ataaacgtagtctccggtcctcttatacgtagagcgtactagaagtacctgtctactaagagaagtatttcc
tttcctttattaactcggataaggtaaggtattctcctatagtatatagcggcccgactatactaagcgagt
atagatactattatacgagataagggtctataatagatctataggatatacctcgtttccgcattaatagct
acgtagatttagaagctaaaatcctcgagtttgtaataagcgtctattaactagcaaaagtcgggtctaggt
atagtatacgttctacggcggcgcgtaaataacgacgtataattatataagccgatagggtctagttccttt
atatatttaaagaggcggtctcgactaagtaatagtattcggtcttcttttatcgcaaaataagcctagagc
agattgcgaccgtatcctaagagccgacccttatctaactcctccttaattatcctcttaaactctacttcc
cgccggtctacctcgctctatttaagccttctctttataccgagcttcttccttattcgtataaaggtagat
aaaggcatatactaaccctccgccgctaggatgtctataattatagtatcttcgaggtattcctagtagaaa
agaatagtaattcgggttcgaaggataggatcgttatacctatcctctacggattaaggccgtcgtaggcga
gtaccgccctccttaagtattatacggattgtccttttagagggtttgcggtttaactcgctataggcctcc
tagagggcggctat
>Za17_unitig_030_324693_332902_8210_TCCCTG
ttaatcgtcttcgtcttcctagtcctctacgtaggcttagtaaactctttaggtaccgccttcttatctact
ctatcgccttcgaagtctagctatactatatctccgaaaagctcgtttagctctagtaattaatctttatct
tccgtatactctttatataagttaagaaccttattacttatcgacgtaggcttctacttcctactactaagt
agggtaagtatttcctctaacgaagcctacttaccgtccgatagttaccgaagcctataacgtagccgagta
tacgcgatctcgtactcctctttacctaataattatataaagttcgctagcgctagtcgcccgctcgggaag
ccttctctccggagtatatccttataaaacttaatcgttgttttcggtagatacttataaatcttctagccc
ttagtcgtctcgtttaaggccttaatatactcggtatcgattaggtcgccctaatttagcctctataagtaa
ttatataatatataagggcggctaggtattacgtacgggcggtttcgttacctatagatcttatatttattc
tatgtccggacgaatccctatagttactttcgaattatcggtatatagataaattttatagaaatacgatct
atcttcgatgccttactatactagccttcttttactagtctccggaagtagtctccctattaccctagacct
actcgggttatctattactactaactcttaatccgtatattccgtatactagtcctaaagtagaagcattct
ataaacgtagtctccggtcctcttatacgtagagcgtactagaagtacccgtctactaagagaagtatttcc
tttcctttatcgacttagataaggtaaggtattcttctatagtatatagcggcccgactatactaagcgagt
atagatactattatactagacgagggcctataatagatctataggatatacctcgtttccgtattaatagct
acgtagatttagaagctaaaatcctcgagtttataataagcgtctattaactagtaaaagtcgggtctaggt
atagtatacgttctatagcggcgcgtaaataacaacgtacgattatataagccgatagggtctagttccttt
atatatttaaagaggcggtctcgactaagtaatagtatttagtcttcttttatcgtaaaataagcctaaagt
agattgcgaccgtatcctaagagccgatccttatctaactcctccttaattatcctcttaaactctacctcc
cgccggtctatcttactctatttaagccttctctttatactaagcttcttccttatttatataaaggtagat
aaaggtatatactaactctccgccgctaggatgtctataattatagcgtcttcgaggcatttctagtagaaa
agaatagcgattcgggttcgaagaataggattattatacctatcctctatagattaaggccgttataggtaa
gtaccgcccttcttaagtattatatagattatccttttagagggtttacggtttaactcgctataggcctcc
tagagggcggctat
>Zb87_unitig_005_525700_550289_24590_CACACA
ttaatcgtcgtcgtcttcctagtcgtctacgtaggcctagtaaactcttcgggcaccgcctccttatctact
ctatcgccttcgaagtctagctatactatgtctctaaacaactcgtttagctctagtacttaatcctcttct
tacgtatactttttatataagttaagaaccttattacttatcgacgttagcttctacttcctactactaagt
agggctagtatctcctctaacgaagcctactcgtcgtccgatagttaacgaagtctataacgtagccgagta
tacgtaatcttatgctcctctttacctaaagattatataaagttcgcctatactagtcgcccgcttagaaag
ccttctttctagagtatatccttataaaacttaatcgttcttttcggtagatactcgtagatcttctatccc
ttagtcgtctcgtttaaggcatttatatactccgtattaattagatcgccctaatttagcctctacgagtag
ttatataatatataagggcggctaggtattacgtataggcggtttcgttgcctacggatcttatgtttattc
tatgtccgtacgaattcctatagttactttcgaattatcggtatatagataaattttatagaaatacgatct
atcttcgatgccttactatactagccctcttttactagtctccggaagtagtctccctattaccctagacct
actcgtattatctattactactaactcttaattcgtatattccgtatactagtcctaaagtagaagcattct
ataaacgtagtctccggtcctcttatacgtagagcgtactagaagtacgtatctactaagagaagtatttct
tttcctttatcgacttagataaggtaaggtgttcttctatagtatatagcggcccgaccgaactaagcgagt
actaatactattatacgagataagggtctataatagatctataggatatacctcgtttccgtattaatagct
atatagatttagaagctaaaatcctcgagtttataataagcgtctattaactagcaaaagtcgggtctaggt
atagtatacgttctacggcggcgtataaataataacgtacgattatataagctaatagggtctagttccttt
atatagttaaagaggtagtctcgactaagtaatagcattcggtcttcttttgtcgtaaaataagcctagagc
agattataaccgtgtcctaagagctaacccttatctaactcctccttaattatcctcttaaactccgcctcc
tagtagtctacctcgctctatttaagccttctctttataccgagcttcttccttattcgtataaaggtagat
aaaggtatatactaaccctccgccgctaggatgtctataattatagcgtcttcgaggcattcctagtagaaa
agaatagcgatttaggttcgaaggataggatcgttatacctattctctatagattaaggccgtcgcgggcgc
gtaccgccttctttaagtattatatagatagtcctcttagagggtttacggtttaactcgctatatgcctct
tagagggcggctat
>Zb87_unitig_041_281587_289798_8212_GAGGTT
ttaatcgtcgtcgtcttcctagtcgtctacgtaggcctagtaaactcttcgggtaccgcctccttatctact
ctatcgccttcgaagtctagctatactatatctcggaacaactcgtttagctctagtacttaatcctcttct
tacgtatactttttgtataagttaagaaccttattacttatcgacgttagcttctacttcctactaccgagt
agggctagtatctcctctaataaagccttcttatcgtccgatagttaacgaagtctataacgtagccgagta
tacgtaatctcgtactcctctttacctaaagattatataaagttcgcctacgctagtcgcccgcttagaaag
ccttctttccggagtatatccttataaaacttaattattcttttcggtagatacttatagatcttctagccc
ttagtcgtctcgtttaaggtatttatatactccgtattaattagatcgccctaatttagcctctacgagtag
ttatataatacgtaagggccgctaggtattacgtacaggcggtttcgttgcctacggatcttatgtttattc
tatgtccgtacgaatccctatagttacttttaaattatcggtatatagataaattttatagaaatacgatct
atctttaataccttactatactagccctcttttactagtctccggaagtaatctccctattaccctagacct
gctcgtattatctattactactaactcttagtccgtacattccgtatactagtcctaaagtagaagtattct
ataaacgtagtctccggtcctcttatacgtagagtgtactagaagtacgcatctactaagagaagtgtttct
tttcctttgtcgactcggataaggtaaggcgttctcctatagtatatagcggcccgaccgaactaagtaagt
actaatactattatacgagataagggtctataatagatctataggatatacctcgtttccgcattaatagct
atatagatttagaagctaaaatcctcgagtttataataagcgtctattaactagtaaaagtcgggtctaggt
atagtatacgttctacggcggcgtataaataacgacgtacgattatataagccgatagggtctagttctttt
atatagtaaaagaggcggtcttaactaagtaatagcatttagtcttcttttgtcgtaaaataagcctagagc
agattacgaccgtatcctaagagccgacccttatctaactcctccttaattatcctcttaaactccgcctcc
tagcggtctaccttactctatttaagccttctctttataccgagcttcttccttatttatataaaggtagac
aaaggtatatactaaccctccgccgctaggatgtctactattatagcgtcttcgaggtattcctagtagaaa
agaatagtaattcgggttcgaaggataggattattatacctattctctacggattaaggccgtcgcgggcgc
gtaccgccttctttaagtattatacggatagtcctcttagagggtttacggtttaacttactatatgcctct
tagagggcggctat
>Zb87_unitig_041_343601_361553_17953_TAGAAG
ttaatcgtcgtcgtcttcctagtcgtctacgtaggcctagtaaactctttaggtgccgcctccttatctact
ctatcgccttcgaagtctagctatactatgtctcggaacaactcgtttagctctagtacttaatcctcttct
tacgtatactttttatataagttaagaaccttattacttatcgacgttagcttctacttcctactaccgagt
agggctagtatctcctctaataaagccttcttatcgtccgatagttaacgaagtctataacgtagccgagta
tacgtaatctcgtactcctctttacctaaagattatataaagttcgcctatactagtcgcccgctcggaaag
ccttctttctagagtatatccttataaaacttaattattctttttagtagatacttatagatcttctagccc
ttagtcgtctcgtttaaggtatttatatactccgtattaattagatcgccctaatttagcctctacgagtag
ttatataatacgtaagggcggctaggtattacgtacgggcggtttcgttgcctacggatcttatgtttattc
tatgtccgtacgaatccctatagttgcttttaaattatcggtatatagataaattttatagaaatgcgatct
atctttaatgccttactatactagccctcttttactagtctccggaagtagtctccctattaccctagacct
actcgtattatctattgctactaactcttaattcgtacattccgtatactagtcctaaagtagaagtattct
ttaaacgtagtctccggtcctcttatacgtagagcgtactagaagtacgtatctactaagagaagtatttct
tttcctttatcgacttagataaggtaagggtttctcctatagtatatagcggcccgaccgaactaagcgagt
accgttactattatacgagataagggtctataatagatctataggatatacctcgtttccgtattaatagct
acgtagatttagaagctaaaatccttaagtttataataagcgtctattaactagtaaaagttaggtctaggt
atagtatacgttctacggcggcgtataaataacgacgtacgattatataagccgatagggtctagttc-ttt
atatagttaaagaggcggtctcgactaagtaatagcattcggtcttcttttatcgtaaaataagcctagagt
agatcgcgaccgtatcctaagagccgacccttatctaactcctccttaattatcctcttaaactccgcctcc
cggcagtctacctcgctctgtttaagccttctctttataccgagcttcttccttatttatataaagatagac
aaaggtatatactaaccctccgccgctaggatgtctacgattatagcgtcttcgaggcattcctagtaggaa
agaatagtaattcgggttcgaaggataggatcgttatacctattctctacggattaaggccgtcgcgggcgc
gcaccgccttctttaagtattgtacggatagtcctcttagagggtttgcggtttaactcgctatatgcctct
tagagggcggctat
>Zb87_unitig_041_344022_361553_17532_TAGAGG
ttaatcgtcgtcgtcttcctagtcgtctacgtaggcctagtaaactctttaggtgccgcctccttatctact
ctatcgccttcgaagtctagctatactatgtctcggaacaactcgtttagctctagtacttaatcctcttct
tacgtatactttttatataagttaagaaccttattacttatcgacgttagcttctacttcctactaccgagt
agggctagtatctcctctaataaagccttcttatcgtccgatagttaacgaagtctataacgtagccgagta
tacgtaatctcgtactcctctttacctaaagattatataaagttcgcctatactagtcgcccgctcggaaag
ccttctttctagagtatatccttataaaacttaattattctttttagtagatacttatagatcttctagccc
ttagtcgtctcgtttaaggtatttatatactccgtattaattagatcgccctaatttagcctctacgagtag
ttatataatacgtaagggcggctaggtattacgtacgggcggtttcgttgcctacggatcttatgtttattc
tatgtccgtacgaatccctatagttgcttttaaattatcggtatatagataaattttatagaaatgcgatct
atctttaatgccttactatactagccctcttttactagtctccggaagtagtctccctattaccctagacct
actcgtattatctattgctactaactcttaattcgtacattccgtatactagtcctaaagtagaagtattct
ttaaacgtagtctccggtcctcttatacgtagagcgtactagaagtacgtatctactaagagaagtatttct
tttcctttatcgacttagataaggtaagggtttctcctatagtatatagcggcccgaccgaactaagcgagt
accgttactattatacgagataagggtctataatagatctataggatatacctcgtttccgtattaatagct
acgtagatttagaagctaaaatccttaagtttataataagcgtctattaactagtaaaagttaggtctaggt
atagtatacgttctacggcggcgtataaataacgacgtacgattatataagccgatagggtctagttc-ttt
atatagttaaagaggcggtctcgactaagtaatagcattcggtcttcttttatcgtaaaataagcctagagt
agatcgcgaccgtatcctaagagccgacccttatctaactcctccttaattatcctcttaaactccgcctcc
cggcagtctacctcgctctgtttaagccttctctttataccgagcttcttccttatttatataaagatagac
aaaggtatatactaaccctccgccgctaggatgtctacgattatagcgtcttcgaggcattcctagtaggaa
agaatagtaattcgggttcgaaggataggatcgttatacctattctctacggattaaggccgtcgcgggcgc
gcaccgccttctttaagtattgtacggatagtcctcttagagggtttgcggtttaactcgctatatgcctct
tagagggcggctat
>Zb87_unitig_062_2929775_2948078_18304_GGTGTG
ttaatcgtcgtcgtcttcctagtcgtctacgtaggcctagtaaactctttaggtaccgcctccttatctact
ctattaccttcgaagtctagctatactatatctcggaacaacttatttagctctagtacttaatcctcttct
tacgtatactttttatataagttaagaaccttactacttatcgacgttagcttctacttcctactaccgagt
agggctagtagctcctctaataaagcctacttatcgttcgatagttaacgaagtctataacgtagctaagta
tatataatctcgtactcctctttacctaaagattatataaagttcgcctatactagtcgcctacttagaaag
ccttctttccggagtatatccttataaaacttaattattctttttagtaaatactcgtagatcttctagccc
ttagtcgtcttatttaagacatttatatactccgtattaattagattgccctaatttagcctctacgagtag
ttatataatacgtaagggcggctaggtattacgtataggtagtttcgttgcctacggatcttatatttattc
tatgtctgtacaaatccctatagttactttcgaattattagtatatagataaattttatagaaatacgatct
atctttaataccttactatactagccctcttttactagtctccggaagtagtcttcctattaccctagacct
actcgtattatctattactactaactcttaattcgtatattccgtatactagtcctaaagtagatatattct
ataaacgtagtctctagtcctcttatacgtagagcgtactagaagtacgtatctactaagagaagtgtttct
tttcctttatcgacttagataaggtaaggtattctcctatagtatatagcggcctaaccgaactaagtaagt
actaatattattatataagataagggtctataatagatctataggatatacctcgtttccgtattaatagct
atatagatttagaagctaaaatccttaagtttataataagtgtctattaactagtaaaagtcgggtctaggt
atagtatacattttacggcggcgtataaataacgatatataattatataagctaatagggtctagttctttt
atatagttaaagaggtagttttaactaagtaatagcatttagtcttcttttgtcgtaaaataagcctagagt
agattacgaccgtattctaagagccgacccttatctaactcctccttaattatcctcttaaactccgcctct
tagtagtctacctcgctttatttaagccttctctttataccgagcttcttccttatttatataaaggtagat
aaagatatatactaaccctctattactaggatatctataattatagcgtcttcgaggcatttctagtagaaa
agaatagtaatttaggttcgaaggataggattattatacctattctctatagattaaggccgtcgcgggcgc
gtaccgccttctttaagtattatatagatagtcctcttagagggtttatagtttaacttgctatatgcctct
tagagggcggctat
>Zb87_unitig_064_1389186_1408625_19440_GTATGC
ttaatcgtcgtcgtcttcctagtcgtctacgtaggcctagtaaactcttcgggtgccgcctccttatctact
ctatcgccttcgaagtctagctatactatatctcggaacaactcgtttagctctagtacttaatcctcttct
tacgtatactttttatataagttaagaaccttattacttatcgacgttagcttctacttcctactaccgagt
agggctagtatctcctctaacgaagcctactcgtcgtctaatagttaacgaagtctataacgtagctaagta
tacgtaatctcgtactcctctttacctaaagattatataaagttcgcctacgctagtcgcccgctcggaaag
ccttctttctagagtatatccttataaaacttaattattctttttagtagatactcgtagatcttctagccc
ttagtcgtctcgtttaaggcatttatatactccgtatcgattagattaccctaatttagcctctacgagtag
ttatataatacgtaagggcggctaggtattacgtataggcggtttcgttacctacggatcttatgtttattc
tatgtctatacgaatccctatagttactttcgaattattagtatatagataaattttatagaaatacgatct
atcttcgatgccttactatactagccctcttttgctagtctccggaagtagtctccctattaccctagacct
actcgtattatctattactactaactcttaattcgtatattccgtatactagtcctaaagtagaagtattct
ataaacgtagtcttcggtcctcttatacgtagagcgtactagaagtacatatctactaagagaagtatttct
tttcctttatcgactcggataaggtaaggtattctcctatagtatatagcggcccgaccgaactaagcgagt
accgatactattatataagataagggtctataatagatctatagaatatacctcgtttctatattaatagct
acgtagatttagaagctaaaatcctcgagtttataataagcgtctattaactagcaaaagtcgggtctaggt
atagtatacgttctacggcggcgtataaataacgacgtacgattgtataagccgatagggtctagttctttt
atatagttaaagaggcggtctcgactaagtaatagtatttagtcttcttttgtcgtaaaataagcctagagc
agattacgaccgtatcctaagagccgatccttatctaactcctccttaattatcctcttaaactccgcctcc
tagcggtctaccttactctatttaagccttctctttataccgagcttcttccttatttatataaaggtagat
aaaggtatatactaaccctccgccgctaggatgtctataattatagcgtcttcgaggcattcctagtagaaa
agaatagtaattcgggttcgaaggataggattgttatacctattctctatagattaaggctatcgcgggcgc
gtactaccttctttaagtattatacggatagtcctcttagagggtttgcggcttaactcgctatatacctct
tagagggcggctat
>Zp13_unitig_003_1183079_1191310_8232_ATAATG
ttaatcgtcttcgtcttcctagtcctctacgtaggcctagtaaactcttcgggtgccgcctccttatctact
ctatcgccttcgaagtctagccgtgctatatctccgaaaagctcgtttagctctagcaattaatccttatct
tccgcatgctctttgtacaagttaagaaccttattacttgtcgacgtaggcttctacttcctactaccgagt
agggctagtgtctcctctaacgaagcctgctcgccgtccgatagttaacgaagcctataacgtagccgagta
tacgcgatctcgtgctcctctttacctagtaattatacaaagttcgctagcgctagtcgcccgctcggaaag
ccttctctccggagtatatccttacaaaacttaattattattttcggtagatactcgtaaatcttctagccc
ttagtcgtctcgtttaaggccttaatatactcggtatcgattaggtcgccctaatttagcctctgcgagtaa
ttatacaatacgtaagggcggctaggtattacgtgcgggcggtttcgttgcctgcggatcttgtgtttattc
tatgtccggacgaatccctgtagttgctttcgaattatcggtatatagataaattttatagaaatgcgatct
atcttcgatgccttgctatactagccttcttttactagtctccggaagtagtctccctattgccctagacct
gctcgggttatctgttgctactaactcttaatccgtatattccgtatactagtcctaaagcagaagcattct
gtaaacgtagtctccggtcctcttatacgtagagcgtgctagaagtgcccgtctgctaagagaagtgtttcc
tttcctttatcgactcggataaggtaaggtgttctcctatagtatgcagcggcccgactatactaagcgagt
acagatactattgtacgagacgagggtctataatagatctataggatatacctcgtttccgcattaatagct
gcgtagatttagaagccaaaatcctcgagtttgcaataagcgtctattaactagcaaaagtcgggtctaggt
gtagtatacgttctacggcggcgcgtaaataacgacgtacgattgtacaagccgatagggtctagttccttt
acatatttaaagaggcggtctcgaccgagtaatagcattcggtcttcttttgtcgcaaaataagcctagagc
agattgcgaccgtatcctaagagccgatccttatctaactcctccttaattatcctcttaaactccgcctcc
cgccggtctacctcgctctgtttaagccttctctttataccgagcttcttccttattcgtacaaaggcagac
aaaggcatatactaaccctccgccgctaggatgtctataattatagcgtcttcgaggcattcctagtagaaa
agaatagcaattcgggttcgaaggataggatcgttatgcctatcctctacggattaaggccgtcgcgggcga
gcaccgccttccttaagtattgtacggattgtcctttcggagggtttgcggtttaactcgctacaggcctcc
tagagggcggctat
>Zp13_unitig_003_1671705_1693285_21581_TTTGTC
ttaatcgtcttcgtcttcctagtcctctacgtaggcctagtaaactcttcgggtgccgcctccttatctact
ctatcgccttcgaagtctagctatactatatctccgaaaagctcgtttagctctagcaattaatccttatct
tccgcatactctttatataagttaagaaccttattacttgtcgacgtaggcttctacttcctactaccgagt
agggctagtatcttctctaacgaagcctgctcgccgtccgatagttaacgaagcctataacgtagccgagta
tacgcgatctcgtgctcctctttacctagtaattatacaaagttcgctagcgctagtcgcccgctcggaaag
ccttctctccggagtatattcttacaaaacttaattattgtttttagtagatactcgtaaatcttctagccc
ttagtcgtctcgtttaaggccttaatatacttagtatcgattaggtcgccctaatttagcctctgcgagtaa
ttatataatacgtaagggcggctaggtattacgtgcgggcggtttcgttgcctgcggatcttatgtttattc
tatgtccggacgaatccctatagttgctttcgaattatcggtatatagataaattttatagaaatgcaatct
atcttcgatgccttactatactagccttcttttactagtctccggaagtagtctctctattgccctagacct
gctcgggttatctgttactactaactcttaatccgtacattccgtatactagtcctaaagtagaagcattct
gtaaacgtagtctccggtcctcttatacgtagagcgtgctagaagtgcccgtctgctaagagaagtatttcc
tttcctttatcgactcgaataaggtaaggtgttcttctatagtatatagcggcccgactatactaagcgagt
atagatactattatacgagacaagggtctataatagatctataggatatacctcgtttccgcattaatagct
gcgtagatttagaagctaaaatcctcgagtttgcaataagcgtctattaactagcaaaagtcgggtctagat
atagtatacgttctacggcggcgcgtaaataacgacgtacgattatataagccgatagggtctagttccttt
acatatttaaagaggcggtctcgaccgagtaatagcattcggtcttcttttattgcaaaataagcctagagc
agattgcgaccgtattctaagagccgatccttatctaactcctccttaattatcctcttaaactccgcctcc
cgctagtctacctcgctctatttaagccttctctttataccgagcttcttccttattcgtataaaggcagat
aaaggtatatactaactctccgccgctaggatgtctataattatagcgtcttcgaggcattcctagtagaaa
agaatagcgatttaggttcgaagaataggatcgttatgcctattctctacggattaaggccgttgcgggcaa
gcaccgccttccttaagtattatacggattgtccttttagagggtttgcagtttaactcgctataggcctcc
tagagggcggctat
>Zp13_unitig_003_1779590_1787823_8234_GTCTTG
ttaatcgtctttgtcttcctagtcctctacgtaggcctagtaaactcttcgggtaccgcctccttatctact
ctatcgccttcgaagtctagctatactatatctccaaaaagctcgtttagctctagtaattaatccttatct
tccgcatgctctttatacaagttaagaaccttattacttgtcgacgtaggcttctacttcctactaccgagt
agggctagtgtctcctctaacaaagcctgctcgccgtccgatagttaacgaagcctgtaacgtagccgagca
tacgcgatctcgtgctcctctttacctagtaattatataaagttcgctagcgctagtcgcccgctcggaaag
ccttctctccggagtatatccttataaaacttaatcgttattttcggtagatacttataaatcttctagccc
ttagtcgtctcgtttaaggccttaatatactcggtatcgattaggtcgccctaatttagcctctgcgagtaa
ttatataatacgtaagggcggctaggtattacgtgcgggcggtttcgttgcctgcggatcttgtgtttattc
tatgtccggacgaatccctatagttgctttcgaattatcggtatatagataaattttatagaaatgcgatct
atcttcgatgccttgctatactagccttcttttactagtctccggaagtagtctccctattaccctagacct
gctcgggttatctattactactaactcttaatccgtatattccgtatactagtcctaaagcagaagcattct
ataaacgtagtctccggtcctcttatacgtagagcgtgctagaagtgcctgtctactaagagaagtgtttcc
tttcctttgtcgactcggataaggtaaggtattctcctatagtatgcagcggcccgactatactaagcgagt
acagatactattatacgagacgagggtctataatagatctataggatatatctcgtttccgcattaatagct
atatagatttagaagctaaaatcctcgagtttgtaataagcgtctattaactagcaaaagtagggtctaggt
atagtatacgttctacggcggcgcgtaaataacgacgtacgattgtacaagctaatagggtctagttccttt
acatatttaaagaggcggtcttaaccgagtaatagcattcggtcttcttttgtcgcaaaataagcctagagc
agattgcgactgtatcctaagagccgacccttatctaactccttcttaattatcctcttaaactccgcctcc
cgccggtctacctcgctctgtttaagccttctctttatactaagcttcttccttatttgtataaaggcagac
aaaggcatatactaactctccgccgctaggatgtctataattatagcgtcttcgaggcattcctagtagaaa
agaatagcgattcgggttcgaagaataggattgttatgcctatcctctacggattaaggctgttgcgggcga
gcaccgccttccttaagtattatacggattgtccttttagagggtttgcagtttaactcgctacaggcctcc
tagagggcggctat
>Zp13_unitig_006_787785_796016_8232_AGGTAG
ttaatcgtcttcgtcttcctagtcctctacgtaggcctagtaaactcttcgggtgccgcctccttatctact
ctatcgccttcgaagtctagccgtgctatatctccgaaaagctcgtttagctctagcaattaatccttatct
tccgcatgctctttatacaagttaagaaccttattacttatcgacgtaggcttctacttcctactaccgagt
agggctagtgtctcctctaacgaagcctgctcgctatccgatagttaacgaagcctgtaacgtagccgagca
tacgcgatctcgtgctcctctttacctagtaattatacaaagttcgctagcgctagtcgcccgctcggaaag
ccttctctccggagtatatccttacaaaacttaattgttgttttcggtagatactcgtaaatcttctagccc
ttagtcgtctcgttcaaggccttaatatactcggtatcgattaggtcgctctaatttagcctctgcgagtaa
ttatataatacgtaagggcggctaggtattacgtgcgggcggtttcgttgcctgcggatcttgtgtttattc
tatgtccggacgaatccctgtagttactttcgaattatcggtatatagataaattttatagaaatgcgatct
atcttcgataccttgctatactagccttcttttactagtctccggaagtagtctccctattaccctagacct
gctcgggttatctgttgctactaactcttaatccgtacattccgtacactagtcctaaagcagaagcattct
ataaacgtagtctccggtcctcttatacgtagagcgtgctagaagtgcccgtctgctaagagaagtgtttcc
tttcctttgtcgactcggataaggtaagatattctcctatagtatgcagcggcccgactatactaagcgagt
acagatactattatacgagacgagggtctataatagatctataggatatacctcgtttccgtattaatagct
gcgtagatttagaagctaaaatcctcgagtttgtaataagcgtctattaactagcaaaagtcgggtctaggt
atagtatacgttctacggcggcgcgtaaataacgacgtacgattgtacaagccgatagggtctagttccttt
acatatttaaagaggcggtctcgaccgagtaatagtattcggtcttcttttgtcgcaaaataagcctagagc
agattgcgaccgtatcctaagagccgacccttatctaactcctccttaattatcctcttaaactccgcctcc
cgccggtctacctcgctctgtttaagccttctctttataccgagcttcttccttatttgtataaaggcagac
aaaggtatatgctaaccctccgccgctaggatgtctataattatagcgtcttcgaggcattcctagtagaaa
agaatagcgattcgggttcgaaggataggatcgttatgcctatcctctacggattaaggccgtcgcgggcga
gcaccgccttccttaagtattatacggattgtcctttcggagggtttgcggtttaactcgctataggcctcc
tagagggcggctat
>Zp13_unitig_009_1213293_1221524_8232_TTGGTC
ttaatcgtcttcgtcttcctagtcctctacgtaggcctagtaaactcttcgggtgccgcctccttatctact
ctatcgccttcgaagtctagccgtgctatatctccgaaaagctcgtttagctctagtaattaatccttatct
tccgcatgctctttgtacaagttaagaaccttattacttgtcgacgtaggcttctacttcctactaccgagt
agggctagtgtctcctctaacgaagcctgctcgccgtccgacagttaacgaagcctgtaacgtagccgagca
tacgcgatctcgtgctcctctttacctagtaattgtacaaagttcgctagcgctagtcgcccgctcggaaag
ccttctctccggagtatatccttacaaaacttaattattgttttcggtagatactcgtaaatcttctagccc
ttagtcgtctcgtttaaggccttaatatactcggtatcgattaggtcgccctaatttagcctctgcaagtaa
ttatataatacgtaagagcggctaggtattacgtgcgggcggtttcgttgcctgcggatcttgtgtttattc
tatgtccggacgaatccctgcagttgctttcgaattatcggtatatagataaattttatagaaatgcgatct
atcttcgatgccttgctatactagccttcttttactagtctccggaagtagtctccctattgccctagacct
gctcgggttatctgttgctactaactcttaatccgtacattccgtatactagtcctaaagtagaagcattct
gtaaacgtagtctccggtcctcttatacgtagagcgtgctagaagtgcccgtctgctaagagaagtgtttcc
tttcctttgtcgactcggataaggtaaggtattctcctatagtatatagcggcccgactatactaagcgagt
atagatactattatacgagacgaggatctataatagatctataggatatacctcgtttccgcattaatagct
gcatagatttagaagctaaaatcctcgagtttgcaataagcgtctattaactagcaaaagtcgggtctaggt
atagtatacgttctacggcggcgcgtaaataacgacgtacgattgtacaagctaatagggtctagttccttt
atatatttaaagaggcagtctcgaccgagtaatagcattcggtcttcttttgtcgcaaaataagcctagagc
agattgcgaccgtatcctaagagccgacccttatctaactcctccttaattatcctcttaaactccgcctcc
cgctagtctacctcgctctgtttaagccttctctttataccgagcttcttccttattcgtataaaggcagac
aaaggcatatactaaccctccgccgctaggatgtctacaattatagcgtcttcgaggtattcctagtagaaa
agaatagcaattcgggttcgaaggataggatcgttatacctatcctctacggattaaggccgtcgcgggcga
gcaccgccttccttaagtattgtacggattgtcctttcggagggtttgcggtttaactcgctacaggcctcc
tagagggcggctat
>Zp13_unitig_009_1470029_1478268_8240_AAAAGA
ttaatcgtcttcgtcttcctagtcctctacgtaggcctagtaaactcttcgggtgccgcctccttatctact
ctatcgccttcgaagtctagctatactatatctccgaaaagctcgtttagctctagcaattaatccttatct
tccgcatactctttatacaagttaagaaccttattacttgtcgacgtaggcttctacttcctactaccgagt
agggctagtatctcctctaacgaagcctgctcgctgtccgacagttaacgaagcctgtaacgtagccgagta
tacgcgatctcgtgctcctctttacctagtaattgtacaaagttcgctagcgctagtcgcccgctcggaaag
ccttctctccggagtatatccttataaaacttaattattgttttcggtagatacttgtaaatcttctagccc
ttagtcgtctcgtttaaggccttaatatactcggtatcgattaggtcgccctaatttagcctctgcgagtaa
ttatataatacgtaagggcggctaggtattacgtgcgggcggtttcgttgcctgcggatcttgtgtttattc
tatatccggacgaatccctgcagttgcttttaaattatcggtatatagataaattttatagaaatgcgatct
atcttcgatactttgctatactagccttcttttactagtctccggaagtagtctccctattaccctagacct
actcgggttatctattactactaactcttaatccgtacattccgtatactagtcctaaagcagaagcattct
gtaaacgtagtctccggtcctcttatatatagagtgtgctagaagtgcccgtctgctaagagaagtatttcc
tttcctttgtcgactcggataaggtaaggtattcttctatagtatatagcggcccgactatactaagcgagt
atagatactattatacgagacgagggtctataatagatctataggatatacctcgtttccgcattaatagct
gcgtagatttagaagctaaaatcctcgagtttgcaataagcgtctattaactagcaaaagtcgggtctaggt
atagtatacattctacagcggcgcgtaaataacgacgtacaattatacaagccgatagggtctagttccttt
atatatttaaagaggcggtctcgaccgagtaatagcattcggtcttcttttgtcgcaaaataagcctagagc
agattgcgaccgtatcctaagagccgacccttatctaactcctccttaattatccttttaaactccgcctcc
cgctagtctacctcgctctatttaagccttctctttataccgagcttcttccttattcgtataaaggcagat
aaaggcatatactaaccctccgccgctaggatgtctataattatagcgtcttcgaggcattcctagtagaaa
agaatagtaattcgggttcgaaggataggatcgttatgcctatcctctatagattaaggccgtcgcgggcga
gcaccgccttccttaagtattatacggattgtccttttagagggtttgcggtttaactcgctacaggcctcc
tagagggcggctat
>Zp13_unitig_009_24651_32884_8234_GCCGAG
ttaatcgtcttcgtcttcctagtcctctacgtaggcctagtaaactcttcgggtgccgcctccttatctact
ctatcgcctttaaagtctagctatgctatatctccgaaaagctcgtttagctctagcaattaatccttatct
tccgcatgctctttatataagttaagaaccttattacttgtcgatataggcttctacttcctactactaagt
agggctagtatctcctctaacgaagcctgctcgctatccgatagttaacgaagcctataacgtagccgagca
tacgcgatctcgtactcctctttacctagtaattatacaaagtttgctagcgctagtcgcccgctcggaaag
ccttctctccggagtatattcttataaaacttaatcgttattttcggtagatacttgtaaatcttctagccc
ttagtcgtcttgtttaaggccttaatatactcggtatcgattaggtcgctctaatttagcctctgcgagtaa
ttatataatacgtaagggcggctaggtattacgtgcgggcggtttcgttgcctgcggatcttgtgtttattc
tatatccggacgaatccctatagttgctttcgaattatcggtatatagataaattttatagaaatacgatct
atcttcgatgccttactatactagccttcttttactagtctccggaagtagtctccctattgccctagacct
gctcgggttatctattactactaactcttaatccgtacattccgtatactagtcctaaagcagaagcattct
gtaaacgtagtctccggtcctcttatacgtagagcgtgctagaagtgcccgtctgctaagagaagtgtttcc
tttcctttgtcgacttagataaggtaaggtattctcttatagtatatagcggcccgactatactaagcaagt
acagatactattatacgagacgagggtctataatagatctataggatatacctcgtttctatattaatagct
gcgtagatttagaagctaaaatcctcgagtttgtaataagcgtctattaactagcaaaagttaggtctaggt
atagtatacgttctacggcggcgcgtaaataacgacgtacgattatataagccgatagggtctagttccttt
atatatttaaagaggcggtctcgaccgagtaatagcattcggtcttcttttgtcgcaaaataagcctagagc
agattgcgaccgtatcctaagagccgacccttatctaactccttcttaattatcctcttaaactccgcctcc
cgccggtctacctcgctctgtttaagccttctctttatactaagcttcttccttatttgtataaaggcagac
aaaggcatatactaaccctccgccgctaggatgtctataattatagcgtcttcgaggcattcctagtagaaa
agaatagtaattcgggttcgaaggataggatcgttatacctattctctacggattaaggccgtcgcgggcga
gcactacctttcttaagtattatacggattgtccttttagagggtttgcagtttaactcgctacaggcctcc
tagagggtagctat
>Zp13_unitig_009_537150_545383_8234_CTTGGC
ttaatcgtcttcgtcttcctagtcctctacgtaggcctagtaaactcttcgggtgccgcctccttatctact
ctattgccttcgaagtctagctatgctatatctccgaaaagctcgtttagctctagcaattaatccttatct
tccgtatgctctttgtacaagttaagaaccttattacttgtcgacgtaggcttctacttcctactaccgagt
agggctagtgtctcctctaacgaagcctgctcgccgtccgatagttaacgaagcctgtaacgtagccgagca
tacgcgatctcgtgctcctctttacctagtaattgtacaaagttcgctagcgctagtcgcccgctcggaaag
ccttctctccggagtatatccttacaaaacttaattattgttttcggtagatactcgtaaatcttctagccc
ttagtcgtctcgtttaaggccttaatatactcggtatcgattaggtcgccctaatttagcctctgcgagtaa
ttatataatacgtaagggcggctaggtattacgtgcgggcggtttcgttacctgcggatcttatatttattc
tatgtccggacgaatccctatagttgctttcgaattattagtgtatagataaattttatagaaatgcgatct
atcttcgatgccttactatactagccttcttttactagtctccggaagtagtctccctattgccctagacct
gctcgggttatctattgctactaactcttaatccgtacattccgtacactagtcctaaagcagaagcattct
ataaacgtagtctctagtcctcttatacgtagagcatgctagaagtgcctgtctgctaagagaagtgtttcc
ttttctttgtcgactcgaataaggtaaggtattctcctatagtgtgtagcggcccgactatactaagcgagt
acagatactattatacgagacgagggtctataatagatctataggatatacctcgtttccgtattaatagct
gcgtagatttagaagctaaaatcctcgagtttgcaataagtgtctattaactagcaaaagtcgggtctaggt
gtagtatacgttctacggcggcgcgtaaataataacgtataattgtacaagccgatagggtctagttccttt
acatatttaaagaggcggtctcgaccgagtaatagcattcggtcttcttttgtcgcaaaataagcctagagc
agattgcgaccgtatcctaagagccgacccttatctaactcctccttaattatcctcttaaactccgcctcc
cgccggtctacctcgctctatttaagccttctctttataccgagcttcttccttattcgtataaaggcagac
aaaggcatatactaaccctccgccgctaggatgtctacaattatagcgtctttaaggcattcctagtagaaa
agaatagtaattcgggttcgaaggataggatcgttatgcctatcctctacggattaaggccgtcgcgggcga
gtaccgccttccttaagtattatacggattgtccttttagagggtttgcggtttaactcgctacaggcctcc
tagagggcggctat
>Zp13_unitig_012_1862937_1871168_8232_CTTGTC
ttaatcgtcttcgtcttcctagtcctctacgtaggcctagtaaactcttcgggtgccgcctccttatctact
ctatcgccttcgaagtctagccgtgctatatctccgaaaagctcgtttagctctagcaattaatccttatct
tccgcatgctctttgtataagttaagaaccttattacttgtcgacgtaggcttccacttcctactaccgagt
agggctagtatctcctctaacgaagcctgctcgccgtccgacagttaacgaagcctgtaacgtagccgagca
tacgcgatctcgtgctcctctttacctagtaattgtacaaagttcgctagcgctagtcgcccgctcggaaag
ccttctctccggagtatatccttacaaaacttaatcgttgttttcggtagatactcgtaaatcttctagccc
ttagtcgtctcgtttaaggccttaatatactcggtatcgattaggtcgccctaatttagcctctgcgagtaa
ttatacaatacgtaagggcggctaggtattacgtgcgggcggtttcgttgcctgcggatcttatgtttattc
tatgtccggacgaatccctgtagttgctttcgaattatcggtatgtagataaattttatagaaatgcgatct
atcttcgatgccttgctatactagccttcttttactagtctccggaagtagtctccctattgccctagacct
gctcgggttatctattgctactaactcttaatccgtacattccgtatactagtcctaaagcagaagcattct
gtaaacgtagtctccggtcctcttacacgtagagcgtgctagaagtgcccgtctgctaagagaagtgtttcc
tttcctttgtcgactcggataaggtaaggtgttctcctatagtgtgcagcggcccgactatactaagcgagt
atagatactattatacgagacgagggtctataatagatctataggatatacctcgtttccgcattaatagct
gcgtagatttggaagctaaaatcctcgagtttgcaataagcgtctattaactagcaaaagtcgggtctaggt
gtagtatacgttctacggcggcgcgtaaataacgacgtacgattgtataagccgatagggtctagttccttt
acatatttaaagaggcggtctcgaccgagtaatagcattcggtcttcttttgtcgcaaaataagcctagagc
agattgcgaccgtatcctaagagccgacccttatctaactcctccttaattatcctcttaaactccgcctcc
cgccggtctacctcgctctgtttaagccttctctttataccgagcttcttccttattcgtacaaaggtagac
aaaggtatatactaaccctccgccgctaggatgtctataattatagcgtcttcgaggcattcctagtagaaa
agaatagcgattcgggttcgaaggataggatcgttatgcctatcctctacggattaaggccgtcgcgggcga
gcactgccttccttaagtattgtacggattgtcctttcggagggtttgcggtttaactcgctataggcctcc
tagagggcggctat
>Zp13_unitig_012_663273_671504_8232_AGCCGC
ttaatcgtcttcgtcttcctagtcctctacgtaggcctagtaaactcttcgggtgccgcctccttatctact
ctatcgccttcgaagtctagccgtgctatatctccgaaaagctcgtttagctctagcaattaatccttatct
tccgcatgctctttgtataagttaagaaccttattacttgtcgacgtaggcttctacttcctactaccgagt
agggctagtatctcctctaacgaagcctgctcgctgtccgatagttaacgaagcctgtaacgtagccgagta
tacgcgatctcgtgctcctctttacctagtaattatacaaagttcgctagcgctagtcgcccgctcggaaag
ccttctctccggagtatatccttacaaaacttaatcgttgttttcggtagatactcgtaaatcttctagccc
ttagtcgtctcgtttaaggccttaatatactcggtatcgattaggtcgccctaatttagcctctgcgagtaa
ttatataatacgtaagggcggctaggtattacgtgcgggcggtttcgttgcctgcggatcttgtgtttattc
tatgtccggacgaatccctgcagttgctttcgaattatcggtatgtagataaattttatagaaatgcgatct
atcttcgatgccttgctatactagccttcttttactagtctccggaagtagtctccctattgccctagacct
gctcgggttatctgttgctactaactcttaatccgtacattccgtacactagtcctaaagcagaagcattct
ataaacgtagtctccggtcctcttatacgtagagcgtactagaagtgcccgtctgctaagagaagtgtttcc
tttcctttgtcgactcggataaggtaaggtattctcctatagtgtgcagcggcccgactatactaagcgagt
acagatactattatacgagacgagggtctataatagatctataggatatacctcgtttccgtattaatagct
acgtagatttagaagctaaaatcctcgagtttgtaataagcgtctattaactagcaaaagtcgggtctaggt
atagtatacgttctacggcggcgcgtaaataacgacgtacgattgtacaagccgatagggtctagttccttt
acatatttaaagaggcagtctcgaccgagtaatagtattcggtcttcttttgtcgcaaaataagcctagagc
agattgcgaccgtatcctaagagctaacccttatctaactcctccttaattatcctcttaaactccgcctcc
cgccggtctacctcgctctgtttaagccttctctttataccgagcttcttccttattcgtacaaaggtagac
aaaggcatatactaaccctccgccgctaggatgtctacaattatagcgtcttcgaggcattcctagtagaaa
agaatagcaattcgggttcgaaggataggatcgttatgcctatcctctacagattaaggccgtcgcgggcga
gcaccgccttccttaagtattatacggattgtcctttcggagggtttgcggtttaactcgctacaggcctcc
tagagggcggctat
>Zp13_unitig_012_790142_798373_8232_AAGTAC
ttaatcgtcttcgtcttcctagtcctctacgtaggcctagtaaactcttcgggtgccgccttcttatctact
ttatcgccttcgaagtctagccgtgctatatctccgaaaagctcgtttagctctagtaattaatccttatct
tccgcatgctctttgtataagttaagaaccttattacttgtcgacgtaggcttctacttcctactaccgagt
agggctagtgtctcctctaacgaagcctgctcgccgtccgacagttaacgaagcctgtaacgtagccgagta
tacgcgatctcgtgctcctctttacctagtaattatacaaagttcgctagcgctagtcgcccgctcggaaag
ccttctctccggagtatatccttacaaaacttaatcgttgttttcggtagatactcgtaaatcttctagccc
ttagtcgtctcgtttaaggccttaatatactcggtatcgattaggtcgccctaatttagcctctgcgagtaa
ttatataatacgtaagggcggctaggtattacgtgcgggcggtttcgttgcctgcagatcttgtgtttattc
tatgtccggacgaatccctgcagttgctttcgaattatcggtatatagataaattttatagaaatgcgatct
atcttcgatgccttgctatactagccttcttttactagtctccggaagtagtctccctattgccctagacct
gctcgggttatctgttgctactaactcttaatctgtacattccgtatactagtcctaaagcagaagcattct
ataaacgtagtctccggtcctcttacacgtagagcgtgctagaagtgcctgtctactaagagaagtgtttcc
tttcctttgtcgactcggataaggtaaggtattctcctatagtgtgcagcggcccgactatactaagcgagt
acagatactattatacgagacgagggtctataatagatctataggatatacctcgtttccgcattaatagct
gcgtagatttagaagctaaaatcctcgagtttgtaataagcgtctattaactagcaaaagtcgggtctaggt
gtagtatacgttctacggcggcgcgtaaataacgacgtacgattgtataagccgatagggtctagttccttt
acatatttaaagaggcggtctcgaccgagtaatagcattcggtcttcttttgtcgtaaaataagcctagagc
agattgcgaccgtatcctaagagccgacccttatctaactcctccttaattatcctcttaaactccgcctcc
taccggtctaccttgctctgtttaagccttctctttataccgagcttcttccttatttgtataaaggcagac
aaaggcatatactaaccctccgccgctaggatgtctataattatagcgtcttcgaggcattcctagtagaaa
agaatagcgattcgggttcgaaggataggatcgttatacctatcctctacggattaaggccgtcgcgggcga
gcaccgccttccttaagtattatacggattgtcctttcggagggtttgcggtttaactcgctataggcctcc
tagagggcggctat
>Zp13_unitig_013_384671_392902_8232_GTCAAT
ttaatcgtcttcgtcttcctagtcctctacgtaggcctagtaaactcttcgggtgccgcctccttatctact
ctatcgccttcgaagtctagccgtgctatatctccgaaaagctcgtttagctctagtaattaatccttatct
tccgcatgctctttgtacaagttaagaaccttattacttatcgacgtaggcttctacttcctactaccgagt
agggctagtgtctcctctaacgaagcctgctcgccgtccgacagttaacgaagcctgtaacgtagccgagca
tacgcgatctcgtgctcctctttacctagtaattgtacaaagttcgctagcgctagtcgcccgctcggaaag
ccttctctccggagtatatccttacaaaacttaatcgttgttttcggtagatactcgtaaatcttctagccc
ttagtcgtctcgtttaaggccttaatatactcggtatcgattaggtcgccctaatttagcctctgcgagtaa
ttatacaatacgtaagggcggctaggtattacgtgcgggcggtttcgttgcctgcggatcttgtatttattc
tatgtccggacgaatccctgcagttgctttcgaattatcggtgtgtagataaattttatagaaatgcgatct
atcttcgatgccttgctatactagccttcttttactagtctccggaagtagtctccctattgccctagacct
gctcgggttatctgttgctactaactcttaatccgtacattccgtacactagtcctaaagcagaagcattct
gtaaacgtagtctccggtcctcttacacgtagagcgtactagaagtgcccgtctgctaagagaagtgtttcc
tttcctttgtcgactcggataaggtaaggtgttcttctatagtatgcagcggcccgactatactaagcgagt
acagatactattatacgagacgagggtctacaatagatctataggatatacctcgtttctgcattaatagct
gcgtagatttagaagctaaaatcctcgagtttgcaataagcgtctattaactagcaaaagtcgggtctaggt
gtagtatacgttccacggcggcgcgtaaataacgacgtacgattgtacaagccgatagggtctagttccttt
acatatttaaagaggcggtcttaaccgagcaatagcattcggtcttcttttgtcgcaaaataagcctagagc
agattgcgaccgtatcctaagagccgacccttatctaactcctccttaattatcctcttaaactccgcctcc
cgccggtctacctcgctctgtttaagccttctctttataccgagcttcttccttattcgtacaaaggcagac
aaaggcatatactaaccctccgccgctaggatgtctacaattatagcgtcttcgaggcattcctagtagaaa
agaatagcgattcgggttcgaaggataggatcgttatgcctatcctctacggattaaggccgtcgcgggcga
gcaccgccttccttaagtattatacggattgtcctttcggagggtttgcggtttaactcgctacaggcctcc
tagagggcggctat
>Zp13_unitig_013_506844_521603_14760_GTTGCT
ttaatcgtcttcgtcttcctagtcctctacgtaggcctagtaaactcttcgggtgccgcctccttatctact
ctatcgccttcgaagtctagctatgctatatctccgaaaagcttatttagctctagcaattaattcttatct
tccgtatgctctttatataagttaagaaccttattacttgtcgacgtaggcttctacttcctactactaagt
agggctagtgtctcctctaacgaagcctgctcgccgtccgatagttaacgaagcctataacgtagccgagca
tacgcgatctcgtgctcctctttacctagtaattatacaaagttcgctagcgctagttgcccgctcggaaag
ccttctctccggagtatatccttacaaaacttaatcgttgttttcggtagatactcgtaaatcttctagctc
ttagttgtctcgtttaaggccttaatatactcggtatcgattaggtcgccctaatttagcctctgcgagtaa
ttatataatacgtaagggcggctaggtattacgtgcgggcagtttcgttacctgcggatcttatgtttattc
tatatccggacgaatccctgtagttgctttcgaattatcggtatatagataaattttatagaaatgcgatct
atcttcgatgccttactatactagccttcttttactagtctccggaagtagtctccctattaccctagacct
gctcgggttatctattactactaactcttaatccgtacattccgtatactagtcctaaagcagaagtattct
ataaacgtagtctccggtcctcttacacgtagagcgtactagaagtgcccgtctgctaagagaagtgtttcc
tttcctttgtcgactcggataaggtaaggtgttcttctatagtatgcagtagcccgactatactaagcgagt
atagatactattgtacgagacgagggtctataatagatctataggatatacctcgtttccgcattaatagct
gcgtagatttagaagctaaaatcctcgagtttgtaataagcgtctattaactagcaaaagtcgggtctaggt
atagtatacgttctacggcggcgcgtaaataacgacgtacgattatacaagccgatagggtctagttccttt
acatatttaaagaggtagtcttaaccgagtaatagcattcggtcttcttttgttacaaaataagcctagagt
agattgcgaccgtatcctaagagccgacccttatctaactcctccttaattatcctcttaaactccgcctcc
cgccggtctacctcgctctgtttaagccttctctttataccgagcttcttccttatttatataaagatagac
aaaggtatatactaaccctccgccgctaggatatctataattatagcgtcttcgaggcattcctagtagaaa
agaatagcaattcgggttcgaaggataggatcgttatacctatcctctatagattaaggccgtcgcgggcga
gcactgccttccttaagtattatacggattgtccttttagagggtttgcggtttaactcgctacaggcctcc
tagagggcggctat
>Zp13_unitig_020_740263_748494_8232_GGCTTT
ttaatcgtcttcgtcttcctagtcctctacgtaggcctagtaaactcttcgggtgccgcctccttatctact
ctatcgccttcgaagtctagccgtgctatatctccgaaaagctcgtttagctctagcaattaatccttatct
tccgcatgctctttgtacaagttaagaaccttattacttgtcgacgtaggcttctacttcctactaccgagt
agggctagtgtctcctctaacgaagcctgctcgccgtccgatagttaacgaagcctgtaacgtagccgagca
tacgcgatctcgtgctcctctttacctagtaattgtataaagttcgctagcgctagtcgcccgctcggaaag
ccttctctccggagtatatccttacaaaacttaatcgttgttttcggtagatactcgtaaatcttctagccc
ttagtcgtctcgtttaaggccttaatatactcggtatcgattaggtcgccctaatttagcctctacgagtaa
ttatacaatacgtaagggcggccaggtattacgtgcgggcggtttcgttgcctgcggatcttgtgtttattc
tatgtccggacgaatccctgtagttgctttcgaattatcggtgtgtagataaattttatagaaatgcgatct
atcttcgatgccttgctatactagccttcttttactagtctccggaagtagtctccctattgccctagacct
gctcgggttatctgttgctactaactcttaatccgtacattccgtacactagtcctaaagcagaagcattct
ataaacgtagtctccagtcctcttatacgtagagcgtgctagaagtgcccgtctgctaagagaagtgtttcc
tttcctttgtcgactcggataaggtaaggtgttctcctatagtgtgcagcggcccgactatactaagcgagt
acagatactattgtacgagacgaggatctataatagatctataggatatacctcgtttccgcattaatagct
gcgtagatttagaagctaaaatcctcgagtttgcaataagcgtctattaactagcaaaagtcgggtctaggt
gtagtatacgttctacggcggcgcgtaaataacgacgtacgattgtacaagctaatagggtctagttccttt
acatatttaaagaggcggtctcgaccgagcaatagtattcggtcttcttttgtcgcaaaataagcctagagc
agattgcgaccgtatcctaagagccgacccttatctaactcctccttaattatcctcttaaactccgcctcc
cgccggtctacctcgctctgtttaagccttctctttataccgagcttcttccttattcgtacaaaggcagac
aaaggtatatgctaaccctccgccgctaggatgtctacaattatagcgtctttgaggcattcctagtagaaa
agaatagcgattcgggttcgaaggataggatcgttatgcctatcctctacggattaaggccgtcgcgggcga
gcaccgccttccttaagtattgtacggattgtcctttcggagggtttgcggtttaactcgctacaggcctcc
tagagggcggctat
>Zp13_unitig_026_426729_434962_8234_CTACAC
ttaatcgtcttcgtcttcctagtcctctacgtaggcctagtaaactctttaggtgccgccttcttatctact
ctatcgccttcgaagtctagctatgctatatctccgaaaagctcgtttagctctagcaattaattcttatct
tccgtatgctctttgtacaagttaagaaccttattacttgtcgacgtaggcttctacttcctactaccgagt
agggctagtgtctcctctaacgaagcctgctcgccgtccgatagttaacgaagcctgtaatatagccgagca
tacgcgatctcgtgctcctctttacctagtaattgtacaaagttcgctagcgctagtcgcccgctcggaaag
ccttctctccggagtatatccttacaaaacttaatcgttgtttttggtagatactcgtaaatcttctagccc
ttagtcgtctcgtttaaggccttaatatactcggtatcgattaggtcgccctaatttagcctctgcgagtaa
ttatataatacgtaagggcggctaggtattacgtgcgggcggtttcgttgcctgcggatcttgtgtttattc
tatgtccggacgaatccctgcagttgctttcgaattattagtatatagataaattttatagaaatgcgatct
atcttcgataccttgctatactagccttcttttactagtctccggaagtagtctccctattaccctagacct
gctcgggttatctattgctactaactcttaatccgtatattccgtacactagtcctaaagcagaagtattct
gtaaacgtagtctccggtcctcttatacgtagagcgtgctagaagtgcccgtctgctaagagaagtgtttcc
tttcctttgtcgactcggataaggtaaggtattctcctatagtatatagcggcccgactatactaagcgagt
atagatactattgtacgagacgagggtctataatagatctataggatatacctcgtttccgtattaatagct
gcgtagatttagaagctaaaatcctcgagtttgcaataagcgtctattaactagcaaaagtcgggtctaggt
gtagtatacgttctacggcggcgcgtaaataacgacgtacaattgtacaagccgatagggtctagttccttt
atatatttaaagaggcggtctcgaccgagtaatagcattcggtcttcttttgtcgcaaaataagcctagagc
agattgcaaccgtatcctaagagccgacccttatctaactcctccttaattatcttcttaaactccgcctcc
cgctagtctacctcgctctgtttaagccttctctttataccgagcttcttccttattcgtataaaggcagat
aaaggcatatactaaccctccgccgctaggatgtctataattatagcgtctttaaggcattcctagtagaaa
agaatagcgattcgggtttaaaggataggatcgttatacctattctctacggattaaggccgtcgcgggcga
gcaccgccttccttaagtattatatagattgtccttttagagggtttgcggtttaactcgctataggcctcc
tagagggcggctat
>Zp13_unitig_026_993725_1001956_8232_CAAGCA
ttaatcgtcttcgtcttcctagtcctctacgtaggcctagtaaactcttcgggtgccgcctccttatctact
ctatcgccttcgaagtctagccgtgctatatctccgaaaagctcgtttagctctagcaattaatccttatct
tccgcatgctctttgtacaagttaagaaccttattacttgtcgacgtaggcttccacttcctactaccgagt
agggctagtatctcctctaacgaagcctgctcgccgtccgatagttaacgaagcctataacgtagccgagca
tacgcgatctcgtgctcctctttacctagtaattgtacaaagttcgctagcgctagtcgcccgctcggaaag
ccttctctccggagtatatccttacaaaacttaatcgttgttttcggtagatactcgtaaatcttctagccc
ttagtcgtctcgtttaaggccttaatatactcggtatcgattaggtcgccctaatttggcctctgcgagtaa
ttatacaatacgtaagggcggccaggtattacgtgcgggcggtttcgttacctgcggatcttgtgtttattc
tatgtccggacgaatccctgcagttgctttcgaattatcggtgtgtagataaattttatagaaatgtaatct
atcttcgatgccttgctatactagccttcttttactagtctccggaagtagtctccctattaccctagacct
gctcgggttatctgttgctactaactcttaatccgtacattccgtacactagtcctaaagcagaagcattct
gtaaacgtagtctccggtcctcttacacgtagagcgtgctagaagtgcccgtctgctaagagaagtgtttcc
tttcctttgtcgactcggataaggtaaggtgttctcctatagtatgcagcggcccgactatactaagcgagt
acagatactattgtacgagacgagggtccacaatagatctataggatatacctcgtttccgcattaatagct
gcgtagatttagaagccaaaatcctcgagtttgcaataagcgtctattaactagcaaaagtcgggtccaggt
gtggtatacgttctacggcggcgcgtgaataacgacgtacaattgtacaagccgatagggtctagttccttt
acatatttaaagaggcggtctcgaccgagcaatagcattcggtcttcttttgtcgcaaaataagcctagagc
agattgcgaccgtatcctaagagccgacccttatctaactcctccttaattatcctcttaaactccgcctcc
cgccggtctacctcgctctgtttaagccttctctttataccgagcttcttccttattcgtacaaaggcagac
aaaggcatatgctaaccctccgccgctaggatgtctataattatagcgtcttcgaggcattcctagtagaaa
agaatagcgattcgggttcgaaggataggatcgttatgcctatcctctacggattaaggccgtcgcgggcga
gcaccgccttccttaagtattatacggattgtcctttcggagggtttgcggtttaactcgctacaggcctcc
tagagggcggctat
>Zp13_unitig_029_467760_489552_21793_GGCTTC
ttaatcgtcttcgtcttcctagtcctctacgtaggcctagtaaactcttcgggtgccgcctccttatctact
ctatcgccttcgaagtctagctatactatatctctaaaaagcttgtttagctctagtaattaatccttatct
tccgcatgctctttatataagttaagaaccttattacttgtcgacgtaggcttctacttcctactaccgagt
agggctagtgtctcctctaacgaagcctactcgccgtccgatagttaacaaagcctgtaacgtagccgagca
tacgcgatctcgtgctcctctttacctagtaattatacaaagttcgctagcgctagtcgcccgctcggaaag
ccttctctccggagtatatccttacaaaacttaatcgttattttcggtagatactcgtaaatcttctagccc
ttagtcgtctcgtttaaggccttaatatactcggtatcgattaggttgccctaatttagcctctgcgagtaa
ttatataatacgtaagggcggccaggtattacgtgcgggcggtttcgttgcctgcggatcttgtgtttattc
tatgtccggacgaatccctatagttgctttcgaattattagtatgtagataaattttatagaaatgcgatct
atcttcgatgccttgctatactagccttcttttactagtctccggaagtagtctccctattaccctagacct
gctcgggttatctgttgctactaactcttaatccgtatattccgtatactagtcctaaagcagaagcattct
gtaaacgtagtctccggtcctcttacacgtagagcgtgctagaagtgcccgtctgctaagaaaagtgtttcc
tttcctttgtcgactcggataaggtaaggtattctcctatagtatatagtagcccgactatactaagcgagt
acagatactattatacgagacgagggtctataatagatctataggatatacctcgtttccgcattaatagct
gcgtagatttagaagctaaaatcctcgagtttgtaataagcgtctattaactagcaaaagtcgggtctaggt
gtagtatacgttctacggcggcgcgtaaataacgacgtacgattatacaagccgatagggtctagttccttt
atatatttaaagaggcggtctcgaccgagtaatagtattcggtcttcttttgtcgcaaaataagcctagagc
agattgcgaccgtatcctaagagccgacccttatctaactccttcttaattatcctcttaaactccgcctcc
cgctagtctacctcgctctgtttaagccttctctttataccgagcttctttcttattcgtataaaggcagat
aaaggcatatactaaccctccgccgctaggatatttataattatagcgtcttcgaggcattcctagtagaaa
agaatagcgattcgggttcgaaggataggattgttatgcctatcctctacggattaaggccgtcgcgggcga
gcaccgccttccttaagtattatacggattgtccttttagagggtttgcggtttaactcgctataggcctcc
tagagggcggctat
>Zp13_unitig_032_98024_106257_8234_AAGAAC
ttaatcgtcttcgtcttcctagtcctctatataggcctagtaaactcttcgggtgccgccttcttatctact
ctatcgccttcgaagtctagctatgctatatctccgaaaagctcgtttagctctagcaattaattcttatct
tccgcatactctttgtacaagttaagaaccttattacttgtcgacgtaggcttctacttcctactaccgagt
agggctagtatctcctctaacgaagcctgctcgccgtctaatagttaacgaagcctgtaacgtagccgagta
tacgcgatctcgtgctcctctttacctagtaattatacaaagttcgctagcgctagtcgcccgctcggaaag
ccttctctccggagtatatccttacaaaacttaattattgttttcggtagatactcgtaaatcttctagccc
ttagtcgtctcgtttaaggccttaatatactcggtatcgattaggtcgccctaatttagcctctgcgagtaa
ttatataatacgtaagggcggctaggtattacgtgcgggcggttttgttgcctgcggatcttatgtttattc
tatgtccggacgaatccctgcagttgctttcgaattatcggtatatagataaattttatagaaatgcgatct
atcttcgataccttactatactagccttcttttactagtctccggaagtagtctttctattaccctagacct
gctcgggttatctgttactactaactcttaatccgtatattccgtatactagtcctaaagcagaagcattct
gtaaacgtagtctccggtcctcttatacgtagagcgtactagaagtgcccgtctgctaagagaagtgtttcc
tttcctttgtcgactcggataaggtaaggtattctcctatagtatgtagcggcccgactatactaagcgagt
atagatactattatacgagacgagggtctataatagatctataggatatacctcgtttccgcattaatagct
gcgtagatttagaagctaaaatcctcgagtttgcaataagcgtctattaactagcaaaagtcgggtctaggt
atagtatacgttctacagcggcgcgtaaataacgatatacgattgtataagccgatagggtctagttccttt
atatatttaaagaggcggtctcgaccgagcaatagcattcggtcttcttttgtcgcaaaataagcctagagc
agattgcgaccgtatcctaagagccgacccttatctaactccttcttaattatcctcttaaactccgcctcc
cgccggtctacctcgctctgtttaagccttctctttatactaagcttcttccttatttatataaaggcagat
aaaggcatatactaaccctccgccgctaggatatctataattatagcgtcttcgaggcattcctagtagaaa
agaatagcgattcgggttcgaagaataggatcgttatgcctatcctctacggattaaggccgtcgcgggcaa
gcaccgccttccttaagtattgtacggattgtccttttagagggtttgcggtttaactcgctacaggcctcc
tagagggcggctat
>Zp13_unitig_072_1109659_1117891_8233_TCTGCT
ttaatcgtcttcgtcttcctagtcctctacgtaggcctagtaaactcttcgggtgccgcctccttatctact
ctatcgccttcgaagtctagccgtgctatatctccgaaaagctcgtttagctctagcaattaatccttatct
tccgcatgctctttgtacaagttaagaaccttattacttgtcgacgtaggcttctacttcctactaccgagt
agggctagtatctcctctaacgaagcctgctcgccgtccgatagttaacgaagcctataacgtagccgagca
tacgcgatctcgtgctcctctttacctagtaattatacaaagttcgctagcgctagtcgcccgctcggaaag
ccttctctccggagtatatccttataaaacttaatcgttgttttcggtagatactcgtaaatcttctagccc
ttagtcgtctcgtttaaggccttaatatactcggtatcgattaggtcgccctaatttggcctctgcgagtaa
ttatataatacgtaagggcggccaggtattacgtgcgggcggtttcgttgcctgcggatcttgtgtttattc
tatgtccggacgaatccctgcagttgctttcgaattattagtatgtagataaattttatagaaatgcgatct
atctttaatgccttgctatactagccttcttttactagtctccggaagtagtctccctattgccctagacct
gctcgggttatctgttgctactaactcttaatccgtacattccgtacactagtcctaaagcagaagcattct
gtaaacgtagtctccggtcctcttatacgtagagcgtgctagaagtgcccgtctgctaagagaagtgtttcc
tttcctttgtcgactcggataaggtaaggtattctcctatagtgtgcagcggcccgactatactaagcgagt
acagatactattgtacgagacgagggtctataatagatctataggatatacctcgtttccgcattaatagct
gcgtagatttagaagctaaaatcctcgagtttgcaataagcgtctattaactagcaaaagtcgggtctaggt
gtagtatacgttctacagcggcgcgtaaataacgacgtacgattgtataagccgatagggtctagttccttt
acatatttaaagaggcggtctcgaccgagcaatagcattcggtcttcttttatcgcaaaataagcctagagc
agattgcgaccgtatcctaagagccgacccttatctaactcctccttaattatcctcttaaactccgcctcc
cgccggtctacctcgctctgtttaagccttctctttataccgagcttcttccttatttatataaaggcagac
aaaggcatatgctaaccctccgccgctaggatgtctataattatagcgtcttcgaggcattcctagtagaaa
agaatagcgattcgggttcgaaggataggatcgttatacctatcctctacggattaaggccgtcgcgggcga
gcaccgccttccttaagtattgtacggattgtcctttcggagggtttgcggtttaactcgctacaggcctcc
tagagggcggctat
>Zp13_unitig_072_5580939_5589172_8234_CCGATC
ttaatcgtcttcgtcttcctagtcctctacgtaggcctagtaaactcttcgggtgccgcctccttatctact
ctatcgccttcgaagtctagctgtactatatctctaaaaagctcgtttagctctagtaattaatccttatct
tccgtatactctttatataagttaagaaccttattacttgtcgacgtaggcttctacttcctactactaagt
agggctagtatttcctctaataaagcctactcgccgtccgatagttaacaaagcctataacgtagccgagta
tacgcgatctcgtactcctctttacctagtaattgtacaaagttcgctagcgctagtcgcccgcttagaaag
ccttctctccggagtatattcttataaaacttaattattgttttcggtagatacttgtaaatcttctagccc
ttagtcgtctcgtttaaggccttaatatactcggtatcgattaggtcgccctaatttagcctctgcgagtaa
ttatataatacgtaagggcggctaggtattacgtgcgggcggtttcgttgcctgcggatcttatgtttattc
tatgtccggacgaatccctgcagttgctttcgaattatcggtatatagataaattttatagaaatgcgatct
atctttaataccttgctatactagccttcttttactagtctccggaagtagtcttcctattgccctagacct
gctcgggttatctattgctactaactcttaatccgtacattccgtatactagtcctaaagtagaagcattct
gtaaacgtagtctctagtcctcttatacgtagagcgtgctagaagtgcccgtctgctaagagaagtgtttcc
tttcctttatcgactcggataaggtaaggtattcttctatagtatgcagcggcccgactatactaagcgagt
acagatactattatacgagacgagggtctataatagatctataggatatacctcgtttccgcattaatagct
gcatagatttagaagctaaaatcctcgagtttgtaataagcgtctattaactagcaaaagtcgggtctaggt
atagtatacgttctacggcggcgcgtaaataacaacgtacgattatacaagccgataggatctagttccttt
acatatttaaagaggcggtctcgaccgagtaatagtattcggtcttcttttgtcgcaaaataagcctaaagc
agattgcgaccgtatcctaagagccgactcttatctaactccttcttaattatccttttaaactccgcctct
tactagtctacctcgctctgtttaagccttctctttataccgagcttcttccttatttatataaaggcagat
aaaggcatatactaaccctccgctgctaggatatctacaattatagcgtcttcgaggcattcctagtagaaa
agaatagcaattcgggttcgaaggataggatcgttatacctatcctctacggattaaggccgtcgcgggcga
gtaccgccttccttaagtattatacggattgtccttttagagggtttgcggtttaactcgctataggcctcc
tagagggcggctat
>Zp13_unitig_072_663543_671774_8232_GCCCCT
ttaatcgtcttcgtcttcctagtcctctacgtaggcctagtaaactcttcgggtgccgccttcttatctact
ctatcgccttcgaagtctagccgtgctatatctccgaaaagcttgtttagctctagcaattaatccttatct
tccgcatgctctttgtacaagttaagaaccttattacttgtcgacgtaggcttctacttcctactaccgagt
agggctagtgtctcctctaacgaagcctgctcgccgtccgatagttaacgaagcctgtaacgtagccgagca
tacgcgatctcgtactcctctttacctagtaattatacaaagttcgctagcgctagtcgcccgctcggaaag
ccttctctccggagtatatccttacaaaacttaatcgttgttttcggtagatactcgtaaatcttctagccc
ttagtcgtctcgtttaaggccttaatatactcggtatcgattaggtcgccctaatttagcctctgcgagtaa
ttatataatacgtaagggcggccaggtattacgtacgggcggtttcgttgcctgcggatcttgtgtttattc
tatgtccggacgaatccctatagttgctttcgaattatcggtgtatagataaattttatagaaatgcgatct
atcttcgatgccttgctatactagccttcttttactagtctccggaagtagtctccctattaccctagacct
gctcgggttatctgttgctactaactcttaatccgtacattccgtatactagtcctaaagcagaagcattct
ataaacatagtctccggtcctcttacacgtagagcgtgctagaagtgcccgtctgctaagagaagtgtttcc
tttcctttatcgactcggataaggtaaggtattctcctatagtatgtagcggcccgactatactaagcgagt
acagatactattgtacgagacgagggtctataatagatctataggatatacctcgtttccgcattaatagct
gcgtagatttagaagctaaaatcctcgagtttgtaataagcgtctattaactagcaaaagtcgggtctaggt
atagtatacgttctacggcggcgcgtaaataacgacgtacgattgtacaagccgatagggtctagttccttt
acatatttaaagaggcggtctcgaccgagcaatagtattcggtcttcttttgtcgcaaaataagcctagagc
agattgcgaccgtatcctaagagccgacccttatctaactcctccttaattatcctcttaaactccgcctcc
cgccggtctacctcgctctatttaagccttctctttataccgagcttcttccttatttgtacaaaggcagac
aaaggcatatgctaaccctccgccgctaggatgtctacaattatagcgtcttcgaggcattcctagtagaaa
agaatagcgattcgggttcgaaggataggatcgttgtgcctatcctctacggattaaggccgtcgcgggcga
gtaccgccttccttaagtattatacggattgtcctttcggagggtttgcggtttaactcgctacaggcctcc
tagagggcggctat
>Zp13_unitig_076_1395885_1404116_8232_AACGAT
ttaatcgtcttcgtcttcctagtcctctacgtaggcctagtaaactcttcgggtgccgccttcttatctact
ctatcgccttcgaagtctagccgtgctatatctccgaaaagctcgtttagctctagcaattaatccttatct
tccgcatgctctttgtataagttaagaaccttattacttgtcgacgtaggcttctacttcctactaccgagt
agggctagtatctcctctaacgaagcctgctcgctgtccgatagttaacgaagcctgtaacgtagccgagca
tacgcgatcttgtgctcctctttacctagtaattgtacaaagttcgctagcgctagtcgcccgctcggaaag
ccttctctccggagtatatccttacaaaacttaatcgttattttcggtagatactcgtaaatcttctagccc
ttagtcgtctcgtttaaggccttaatatactcggtatcgattaggtcgccctaatttagcctctgcgagtaa
ttatataatacgtaagggcggctaggtattacgtgcgggcggtttcgttgcctgcggatcttgtgtttattc
tatgtccggacgaatccctatagttgctttcgaattatcggtatgtagataaattttatagaaatgcgatct
atcttcgatgccttactatactagccttcttttactagtctccggaagtagtctccctattgccctagacct
gctcgggttatctgttgctactaactcttaatccgtacattccgtatactagtcctaaagcagaagcattct
ataaacgtagtctccggtcctcttatacgtagagcgtgctagaagtgcccgtctgctaagagaagtgtttcc
tttcctttgtcgactcggataaggtaaggtgttctcctatagtgtgtagcggcccgactatactaagcaagt
atagatactattgtacgagacaagggtctataatagatctataggatatacctcgtttccgcattaatagct
gcgtagatttagaagctaaaatcctcgagtttgcaataagcgtctattaactagcaaaagtcgggtctaggt
gtagtatacgttctacggcggcgcgtaaataacgacgtacgattatacaagccgatagggtctagttccttt
acatatttaaagaggcggtctcgaccgagcaatagcattcggtcttcttttgtcgcaaaataagcctagagc
agattgcgaccgtattctaagagccgactcttatctaactcctccttaattatcctcttaaactccgcctcc
cgccggtctacctcgctctgtttaagccttctctttataccgagcttcttccttatttgtataaaggcagac
aaaggcatatactaaccctctgccgctaggatatctacaattatagcgtcttcgaggtattcctagtagaaa
agaatagcaattcgggttcgaaggataggatcgttatgcctatcctctacggattaaggccgtcgcgggcga
gcaccgccttccttaagtattatacggattgtcctttcggagggtttgcggtttaactcgctataggcctcc
tagagggcggctat
>Zp13_unitig_076_2350256_2358488_8233_GGGGTG
ttaatcgtcttcgtctttctagtcctctacgtaggcctagtaaactcttcgggtgccgcctccttatctact
ctattaccttcgaagtctagctatactatatctccgaaaagctcgtttagctctagtaattaatccttatct
tccgcatgctctttgtacaagttaagaaccttattacttgtcgacgtaggcttctacttcctactaccgagt
agggctagtatctcctctaacgaagcctactcgctatccgatagttaacaaagcctataacgtagccgagca
tatgcgatctcgtgctcctctttacctagtaattatacaaagttcgctagcgctagtcgcccgctcggaaag
ccttctctccggagtatatccttataaaacttaatcgttattttcggtagatacttgtaaatcttctagccc
ttagtcgtctcgtttaaggccttaatatactcggtatcgattaggtcgccctaatttagcctctgcgagtaa
ttatataatacgtaagggcggctaggtattacgtgcgggcagtttcgttgcctgcggatcttgtatttattc
tatgtccggacgaatccctgcagttgctttcgaattatcggtatatagataaattttatagaaatgcgatct
atcttcgatgccttgctatactagccttcttttactagtctccggaagtagtctccctattgccctagacct
gctcgggttatctattactactaactcttaatccgtacattccgtatactagtcctaaagcagaagcattct
ataaacgtagtctccggtcctcttatacgtagagcgtactagaagtgcccgtctgctaagagaagtatttcc
tttcctttgtcgactcggataaggtaaggtattctcctatagtatatagcggcccgactatactaagcgagt
atagatactattatacgagacgagggtctataatagatctataggatatacctcgtttccgcattaatagct
acgtagatttagaagctaaaatcctcgagtttgtaataagcgtctattaactagcaaaagtcgggtctaggt
atagtatacgttctacggcggcgcgtaaataacgacgtacgattgtacaagccgatagggtctagttccttt
atatatttaaagaggcggtcttaactaagtaatagtattcggtcttcttttgtcgcaaaataagcctagagc
agattgcgaccgtatcctaagagccgacccttatctaactcctccttaattatcctcttaaactccgcctcc
cgctagtctacctcgctctatttaagccttctctttataccgagcttcttccttatttgtacaaaggcagat
aaaggcatatactaaccctccgccgctaggatgtctataattatagcgtcttcgaggtattcctagtagaaa
agaatagcaattcgggttcgaagaataggattattatacctatcctctacggattaaggccgtcgcgggcga
gtactgcctttcttaagtattatacggattgtccttttagagggtttgcggtttaactcgctacaggcctcc
tagagggcggctat
>Zpa63_unitig_000_1380857_1390489_9633_GTTGTT
ttaatcgttttcgcttttataatcctctacgtatacctaataaattcttctagtatagcttcctcgtcgata
ctatcttcctcgaagtctagccgtactatacttataaaaacctcgttaagctctaacgccttgtctttatcc
tctatatactctttgtacaagtcgaggacctcgtcggtagtagctataggcttctactttctactaccgaga
ggggctaaggttttaccgagttaggcctacttagcctctaggagttatcgaaggcggtagcgtaagcgcgcg
tatataatctcgtactcctcctttccgagcgattatataaagtttgccgactctagccggccgtttagaaaa
ccctccttataaagaatttccttataaaggcaaagtgttccttttagtaggtactcgtcgatgtcctagccc
ttagttaccttatttaagctcttaatatattcctcgtcgataatattaccctaatttagccttctagaatag
ttatagagtacgtaagggtagctagggattatatatagacggttttgctaccttcgaatctagtgcttgttc
tacattcgaacgaatccctatagctatttccggagtatttatatataaataaattttatagtaattcgatct
atcttagacgctttactatattagccctctcggactagccgtcggaagaagtctccctattaccctagggct
acctatattatctattgctactaactcttaattcgtatattgcgaatgcttatactaaaatagaagtattct
ataaaggtagtattcggtccccggatacgaagtatatactagtagtatatatctactaataggagagtctcc
tttcccttatcgacttatataaggtaaggtattctactatagtatttagctactctagcgtactatacgagt
acggatactattatacgagataaaggtccgtagtatatctataggatgtatcgcatttcggcgttaatagcg
gcgtatatctagaagctaaaatcctctagcttatagtatatgtctatagactaatagaagtcgggtctaggt
atcgtaaatatactacggcggcgtataaaggtcgaggtacgattatataagccgatagggttaagttccttt
atatatttaaatagccggtctcgactaaggagtagtatacggtcttctttcgttataaaataagcttaaagc
aaattacgaccgtatcctaagagccggcccttatctagctcctccttaattatcctcttaaacttcctctct
cggaggtctatcttactctactttagtcttctctttattctaagcttcttccgcatttatataaaagccgat
agtaggatatactagcctttagccttaaggatatctaaaattaccttatcctcgagatattcctagtagaaa
agaatagctattcgggtttaaagaaggggatcgttatatctttcctcggtagaatataccctttgcggacat
ataccgccttctttaaggattgtacgaattgtccttttagaaggcgggcggtctaactcgctataggcctct
tttagtatagctat
>Zpa63_unitig_000_2263720_2272695_8976_CTAGTG
ttaatcgttttcgcttttataatcctctacgtatacctaataaattcttctagtacggcttcctcgtcgata
ctatctccctcgaagtctagccgtactatatttataaaaaccttattaagctctaacgcctcgtctttatcc
tctatatactctttatacaagtcgaggacctcgttagtagtagccgtaggcttctactttctactaccgaga
ggggctaaggttttactaagttaggcctacttagcctccgggagttatcgaaggcggtagcgtaagcgcgta
tatataatctcgtactcctcctttccgagcgattatataaagtttgccgactctagccggccgtttagaaaa
ccctccttataaagaatttccttataaaggtaaagtgttccttttagtaggtacttatcgatatcctagccc
ttagttgccttatttaagctcttaatatattcctcgtcgataatattaccctaatttagccttctagaatag
ttatagagtacgtaagggcggctagggattatatatagacggtttcgctaccttcgaatctagtacttgttc
tacgttcgaacgaatccctatagctatttccggagtatttatatataaataaattttatagtaattcgatct
atcttaaatactttactatattagccctctcggactagccgttagaagaagtctccctattatcctagggct
acctgtgttatctattgctactaactcttaattcgtatattacgaacgcttgtactaaaatagaagcattct
ataaaggtagtattcggtccctagatacgaagtatatactagtag--tatatctactaataggagagtctcc
tttcccttatcgactcgtataaggtaaggtgttctactatagtatttagctactctagcgtactatataagt
acggacactattatacgagataaaggtctatagtatatctataggatgtatcgcgtttcggcgttaatagcg
gcgtatatctagaagccgaaatcctctagcttatagtatacgtttatagactaatagaagtcgggtctaggt
atcgtaaacgtactatagcggcgtataaaggtcgaggtacgattgtataagccgatagggttaagttccttt
acgtatttaaatagccggtctcgactaaggagtagtatacggtcttctttcgttataaaataagcttaaagc
aaattgcgaccgtatcctaagagccggcccttatctagctcctccttaattatcctcttaaactccctctct
tagaggtctacctcgctctactttagtcttctctttattctaagcttcttccgtattcgtataaaagccgat
agcgggatgtactagcctttagccttaaggatatctaaaattaccttatcctcgagatattcctagtagaaa
agaatagctatttagattcgaagaaggggatcgttatatctttcctcggtagaatatactctttatagacgt
ataccgccttctttaaggattatacgaattgtccttttagaaggtaggcggtctaactcgctataggcctct
tttagtgcgactat
>Zpa63_unitig_003_674038_684394_10357_GAAGAA
ttaatcgttttcgcttttacaatcgtctacgtatacctaataaattcttctagtacggcttcctcgtcgata
ctatctccctcgaagtctagccgtactatacttataaaaacctcgttaagctctaacgcctcgtctttatcc
tctatatactctttatataagtcgaggaccttgtcggtagtagccgtaggcttctactttctactaccgaga
ggggctaaggttttaccgagttaggcctacttagcctccgggagttgtcgaaggcggtagcgtaagcgcgcg
tatataatctcgtactcctcctttccgagcgattatataaagtttaccgactctagccggccgtttagaaaa
ccctccttacgaagaatttccttataaaggcaaagtattccttttagtaggtactcgtcgatatcctagccc
ttagttaccttatttaagctcttaatatattcctcgtcgataatattaccctaatttagccttctagaatag
ttatagagtatataagggcggctagggattatatatagatagtttcgctaccttcgaatctagtacttgttc
tacgttcgaacggatccctatagctatttctagagtatttatatataaataaattttatagtaattcgatct
atcttagacgctttactatattagccctctcggactagctgtcggaagaagtctccctattaccctagggct
acctatattatctattgctactaactcttaattcgtatattacgaacgcttatactaaaatagaagtattct
ataaagatagtattcggtccccggatacgaagtatatactagtagtatatatctactaataggagagtctcc
tttcccttatcgatttatataaggtaaggtattctactatagtatttagctactctagcgtactatacaagt
acggacactattatacgagataaaggtccgtagtatatctataggatatatcgcgttttagtattaatagcg
gcgtatatctagaagccgaaatcctctagcttatagtatacgtctatagactaatagaagtcgggtctaggt
attgtaaacgtactatagcggcgtataaaggtcgaggtacgattatataagccgatagggttaagttccttt
atatatttaaatagccggtctcgactaaggagtagtatacggtcttctttcgttataaaataagcttaaagc
aaattgcgactatatcctaagagccggcccttatctagctcctccttaattattctcttaaactccctctct
taaaggtctacctcgctctactttagtcttctctttattctaagcttcttctatattcgtacaaaagccgat
agcgggatgtactagcctttagccttaaggatatctaaaattaccttatccttaagatattcctagtagaaa
agaatagctatttaggttcgaaggaggggattattatatctttccttagtagaatataccctttacggacgt
ataccgccttctttaaggattgtacgaattgtccttttagaaggcgggcggtctaactcgctataggcctct
tttagtacggctat
>Zpa63_unitig_007_74571_84202_9632_CTAGAT
ttaatcgttttcgcttttataatcctctacatatacctaataaattcttctagtacggcttcctcgtcgata
ctatctccctcgaagtctagctatactatacttataaaaacctcgttaagctctaacgcctcgtctttatcc
tctatatactctttatacaagtcgaggaccttgtcggtagtagccgtaggcttctactttctactaccgaga
ggggctaaggttttaccgagttaggcctacttagcctctaggagttgtcgaaggcggtagcgtaagcgcgcg
tatataatcttatactcctcctttccgagcgattatataaagtttaccgactctagccggccgtttagaaaa
ccctccttacgaagaatttccttataaaggtaaagtgttccttttagtagatactcgtcgatatcctagccc
ttagttaccttatttaagctcttaatatattcctcgtcgataatattaccctaatttagccttctagaatag
ttatagagtatataagggcggctagggattatatatagacggtttcgctaccttcgaatctagtacttattc
tacgttcgaacgaatccctatagctatttccggagtatttatatataaataaattttatagcaattcgatct
atcttagatactttactatattagccctctcggactagccgttagaagaagtctccctattaccctagggct
acctatattatctattgctactaactcttaattcgtatattgcgaacgcttatactaaaatagaagcattct
ataaaggtagtattcggtccccggatacgaagtatatactagtagtatatatctactaataggagagtctcc
tttcccttatcgacttatataaggtaaggtattctactatagtatttagctactctagcgtactatacgagt
atagacactattatacgagataaaggtctatagtatatctataggatatatcgcgtttcggtattaatagcg
gcgtatatctagaagccgaaatcctctagcttatagtatacgtctatagactaatagaagtcgggtctaggt
gtcgtaaacgtactacggcggtatataaaggtcgaggtacgattatataagccgatagggttaagttccttt
acgtatttaaacagccggtctcgactaaggagtagtatacggtcttctttcgttacaaaataagcttaaagc
aaattgcgaccgtatcctaagagccggcccttatctagctcctccttaattatcctcttaaacttcctctct
cggaggtctacctcgctctactttagtcttctctttattctaagcttcttccgtattcgtataaaagccgat
agcgggatatactagcctttagccttaaggatatctaaaattaccttatcctcgagatattcctagtagaaa
agaatagctattcgggttcgaaggaggggatcgttatatctttccttagtagaatatacccttcgcggatat
atactaccttctttaaggattatacgaattgtccttttagaaggcgggcggtctaacttactataggcctct
tttagtacggctat
>Zpa63_unitig_014_5898_28551_22654_CTTAAC
ttaatcgttttcgcttttataatcctctacgtatacctaataaattcttctagtatagcttccttatcgata
ctatctccctcgaagtctagctatactatacttataaaaacctcgttaagctctaacgcctcgtctttatcc
tctatatactctttatataagtcgaggacctcgtcggtagtagccgtaggcttctactttctactaccgaga
ggggctaaggttttaccgagttaggcctacttagcctccgggaattgtcgaaggcggtagcgtaagcgcgta
tatataatctcgtactcctcctttccgagcgattatataaagtttaccgactctagccggctgtttagaaaa
ccctccttacgaagaatttccttataaaggtaaagtgttccttttagtaggtacttatcgatatcctagctc
ttagttgctttatttaagctcttaatatattcctcgtcgataatattaccctaatttagccttctagaatag
ttatagagtatataagggcggctagggattatatatagacggtttcgctaccttcgaatctagtgcttgttc
tacgttcgaacgaatccctatagctatttccggagtattcgtatataaataaattttatagcaattcgatct
atcttagatactttactatattagccctctcggactagctgtcggaagaagtctccctattaccctagggct
acccgtattatctattgctactaactcttaattcgtatattacgaacgcttatactaaaatagaagtattct
ataaaggtagtattcggtccccggacacgaagtatatactagtagtatatatctactaataggagagtctcc
tttcccttatcgacttatataaggtaaggtgttctactatagtatttagctactctagcgtactatacgagt
acggacactattatacgagataaaggtccgtagtatatctataggatatatcgcgtttcggcgttaatagta
gcgtatatctagaagccgaaatcctctagcttatagtatacgtctatagactaatagaagtcgggtctaggt
gtcgtaaacgtactacggcagcgtataaaggtcgaggtacgattgtataagccgatagggttaagttccttt
acatatttaaacagccggtctcgactaaggagtagtatacggtcttctttcgttataaaataagcttaaagc
aaattacaaccgtatcctaagagccggcccttatctagctcctccttaattatcctcttaaactccctctct
cggaggtctacctcgctctactttagtcttctctttattctaagcttcttccgtattcgtataaaagccgat
agcgggatatactagcctttagccttaaggatatctaaaattaccttatcctcgagatattcctagtagaaa
agaatagctattcgggttcgaaggaggggatcgttatatctttcctcggtagaatatacccttcgcggatat
ataccgccttctttaaggattatacgaattgtccttttagaaggcgggcagtctaactcgctataggcctct
tttagtacggctat
>Zpa63_unitig_018_499524_507797_8274_CTCTGC
ttaatcgttttcgcttttacaatcctctatatatacctaataaattcttctagtacggcttccttattaata
ctatctcccttaaagtctagccgtactatacttataaaaacctcgttaagctctaacgcctcgtctttatcc
tctatatactctttatataagtcgaggacctcgtcggtagtagccgtaggcttctactttctactaccgaga
ggagctaaggttttaccgagttaggcctacttagcctccgggagttgtcgaaggcggtagcataagcgcgta
tatataatctcgtactcctcctttccgagcgattatataaagtttgccgactctagccggccgtttagaaaa
ccctccttacgaagaatttccttataaaggcaaagtattccttttagtaggtactcgtcgatatcctagccc
ttagttaccttatttaagctcttaatatattcctcgtcgataatattaccctaatttagccttctagaatag
ttatagagtacgtaagggtagctagggattatatatagacggtttcgctaccttcgaatctagtgcttgttc
tacattcgaacgaatccctatagctatttccggagtatttgtatataaataaattttatagcaattcgatct
atcttagatactttactatattagccctctcggactagccgtcggaagaagtctccctcttactctagggct
acctatattatctattgctactaactcttaattcgtatattgcgaacgcttatactaaaatagaagtattct
ataaaggtagtattcggtccccggatacgaagtatatactagtagtatatatctactaataggagagtctcc
tttcccttatcgactcgtataaggtaaggtattctactatagtatttagctactctagtatactatgcgagt
atagatactattatacgagataaaggtccgtagtatatctataggatgtattacatttcggcgttaatagcg
gcgtatatctagaagccgaaatcctctagcttatagtatacgtctatagactaatagaagtcgggtctaggt
atcgtaaacgtactacggcggcgtataaaggtcgaggtacgattgtataagccgatagggttaagttccttt
acgtatttaaatagccggtctcgactaagaagtagtatacggtcttctttcgttataaaataagcttaaagc
aaattacgaccgtatcctaagagccggcccttatctagctcctccttaattattctcttaaacttcctctct
cggaggtctacctcgctctactttagtcttctctttattctaagcttcttccgcattcgtataaaagccgat
agcgggatatactagcctttagccttaaggatatctaaaattaccttatcctcgagacattcctagtagaaa
agaatagctattcgggttcgaagaagaggatcgttatatctttccttagtagaatataccctttatagatat
ataccgccttctttaaggattatacgaattgtccttttagaaggcgggcggtctaactcgctataggcctct
tttagtacggctat
>Zpa63_unitig_021_390192_399175_8984_CAGCCC
ttaatcgttttcgcttttataatcctctatatatacctaataaattcttctagtacggcttcctcgtcggta
ctatctccctcgaagtctagctatactatacttataaaaacctcgttaagctctaatacctcgtctttatcc
tctatatactctttatataagtcgaggacctcgtcggtagtagccgtaggcttctactttctactaccgaga
ggggctaaggttttactaagttaggcctacttagcctctaggagttatcgaaggcggtagcgtaagcgtata
tatataatctcgtactcctcctttccgagcgattatataaagtttaccgactctagccggctatttagaaaa
ccctccttacgaagaatttccttataaaggcaaagtattccttttagtaggtactcgtcgatatcctagccc
ttagttgccttatttaagctcttaatatattcctcgtcgataatattatcctaatttagccttctagaatag
ttatagagtatataagggcggctagggattatatatagacggttttactaccttcgaatctagtacttgttc
tacgttcgaacgaatccctatagctgtttccggagtattcgtatataaataaattttatagtaattcgatct
atcttagatactttactatattagccctctcggactagccgtcggaagaagtctccctattaccctagggct
acctatattatctattactactaactcttaattcgtacattacgaacgcttatactaaaatagaagtattct
ataaagatagtattcggtccccggatacgaagtatatactagtagtatatatctactaatagaagagtctcc
tttcccttatcgactcgtataaggtaaggtattctactatagtatttagctactctagcgtactatacgagt
atagacactattatacgagataaaggtctatagtatatctataggatgtatcgcatttcggtattaatagcg
gcgtatatctagaagccgaaatcctctagcttatagtatatatctatagactaatagaagtcgggtctaggt
atcgtaaatatactatagcggcgtataaaggtcgaggtacgattatataagccgatagggttaagttccttt
acgtatttaaatagccggtctcgactaaggagtagtatatagtcttctttcgttataaaataagcttaaagc
aaattgcgaccgtatcctaagagccggcccttatctagctccttcttaattatcctcttaaactccctctct
cggaggtctacctcgctctactttagtcttctctttattctaagcttcttccgtattcgtataaaagccgac
agcgggatatactagcctttagccttaaggatatctaaaattaccttatcctcgagatattcctagtagaaa
agaataactatttaggttcgaaggaggggattattatacctttccttagtagaatataccctttacggatat
atactaccttctttaaggattatacgaattgtccttttagaaggcgggcggtctaactcgctataggcctct
tttagtacggctat
>Zpa63_unitig_024_322423_345696_23274_TTGGAC
ttaatcgttttcgcttttacaatcctctacgtatacctaataaattcttctagtatagcttcctcgtcgata
ctatctccctcgaagtctagctatactatacttataaaaacctcgttaagctctaacgcctcgtctttatcc
tctatatactctttatataagtcgaggacctcgtcggtagtagccgtaggcttctactttctactaccgaga
ggggctaaggttttaccgagttaggcctacttagcctccgggagttgtcgaaggcggtagcgtaagcgcgcg
tatataatctcgtactcctcctttctaagagattatataaagtttgccgactctagccggccgtttagaaaa
ccctccttacgaagaatttccttataaaggcaaagtgttccttttagtaggtactcgtcgatatcctagccc
ttagttgccttatttaagctcttaatatattcctcgtcgataatattaccctaatttagccttctagaatag
ttatagagtatataagggcggctagggattacgtatagacggtttcgctaccttcgaatctagtgcttgttc
tacgttcgaacgaatccctatagctatttccggagtattcgtatataaataaattttatagtaattcgatct
atcttagatactttgctatattagccctctcggactagccgtcggaagaagtctccctattgccctagggct
acctatattatctattgctactaactcttaattcgtatattacgaacgcttatgctaaaatagaagtattct
ataaaggtagtattcggtccctagatataaagtatatactagtag--tatatctactaataggagagtctcc
tttcccttatcgacttatataaggtaaggtgttctactatagtatttagctactctagcgtactatacgagt
acggacactattatacgagataaaggtctgtagtatatctataggatgtatcgcgtttcggtattaatagcg
gcgtatatctagaagccgaaatcctctagcttatagtatatatctatagactaatagaagtcgggtctaggt
gtcgtaaacgtactacggcggtatataaaggtcgaggtacgattgtataagccgatagggttaagttccttt
atgtatttaaatagccggtctcgactaaggagtagtatatagtcttctttcgttataaaataagcttaaagc
aaattgcgaccgtatcctaagagccggcccttatctagctcctccttaattatcctcttaaactccctctct
cggaggtctacctcgctctactttagtcttctctttattctaagcttcttccgtattcgtataaaagccgat
agcgggatgtactagcctttagccttaaggatatctaaaattaccttatcctcgagatattcctagtagaaa
agaatagctattcgggttcgaaggaggggattattatatctttccttagtagaatatacccttcgcggacgt
ataccgccttctttaaggattatacgaattgtccttttagaaggcgggcggtctaactcgctataggcctct
tttagtacggctat
>Zpa63_unitig_029_19855_29486_9632_GACACG
ttaatcgttttcgcttttataatcctctatatatacctaataaattcttctagtatagcttcctcgtcgata
ctatctccctcgaagtctagctatactatacttataaaaacctcgttaagctctaacgcctcgtctttatcc
tctatatactctttgtataagtcgaggacctcgtcggtagtagccgtaggcttctactttctactaccgaga
ggggctaaggttttaccgagttaggcctacttagcctccgggagttgtcgaaggcggtagcgtaagcgcgcg
tatataatctcgtactcctcctttccgagcgattatataaagtttaccgactctagctagccgtttagaaaa
ccctccttataaagaatttccttataaaggcaaagtgttccttttagtaggtactcgtcgatatcctagccc
ttagttaccttatttaagctcttaatatattcctcgtcgataatattaccctaatttagccttctagaatag
ttatagagtacgtaagggcggctagggattatatatagacggtttcgctaccttcgaatctagtacttgttc
tacattcgaacgaatccctatagctatttccggagtatttatatataaataaattttatagcaattcgatct
atcttagacactttactatattagccctctcggactagctatcggaagaagtctccctattgccctagggct
acccgtattatctattgctactaactcttaattcgtacattgcgaacgcttgtactaaaatagaagtattct
ataaaggtagtattcggtccccggatacgaagtatatactagtagtatatatctactaataggagagtctcc
tttcccttatcgactcgtataagataaggtattctactatagtatttagctgctctagcgtactatacgagt
acggatactattatacgagataaaggtccgtagtatatctataggatatatcgcgtttcggcgttaatagcg
gcgtatatctagaagccgaaatcctctagcttatagtatacgtctatagactaatagaagtcgggtctaggt
atcgtaaacgtactacggcggtatataaaggtcgaggtacgattatataagccgatagggttaagttccttt
acgtatttaaacagccggtctcgactaaggagtagtatacggtcttctttcgttacaaaataagcttaaagc
aaattgcgaccgtatcctaagagccggcccttatctagctcctccttaattatcctcttaaacttcctttct
cggaggtctacctcgctctactttagtcttctctttattctaagcttcttctatattcgtacaaaagccgac
agcgggatatactagcctttagccttaaggatatctaaaattaccttatcctcgagatattcctagtagaaa
agaatagctattcggatttaaaggaggggatcgttatatctttccttagtaaaatatacccttcgcggacgt
ataccgccttctttaaggattatacgaattgtccttttagaaggcgggcggtctaactcgctataggcctct
tttagtacggctat
>Zpa63_unitig_029_51805_60770_8966_CTCCTG
ttaatcgttttcgcttttacaatcctctatatatacctaataaattcttctagtacggcttcctcgtcgata
ctatctccctcgaagtctagccgtactatacttataaaaacctcgttaagctctaacgcctcgtctttatcc
tctatatactctttatataagtcgaggacctcgtcggtagtagccgtaggcttctactttctactaccgaga
ggggctaaggttttaccgagttaggcctacttagcctccgggagttgtcgaaggcggtagcgtaagcgcgcg
tatataatctcgtactcctcctttctaagcgattatataaagtttgccgactctagccggccgtttagaaaa
ccctccttacgaagaatttccttataaaggtaaagtgttccttttagtaggtactcgtcgatgtcctagccc
ttagttgccttatttaagctcttaatatattcctcgtcgataatattaccctaatttagccttctagaatag
ttatagagtacgtaagggcggctagggattatatgtagacggtttcgctaccttcgaatctagtacttgttc
tacgttcgaacgaatccctatagctgtttccggagtattcgtatataaataaattttatagtaattcgatct
atcttagacgctttactatattagccctctcggactagccgtcggaagaagtctccctattgccctagggct
acccgtattatctattgctactaactcttaattcgtacattgcgaatacttatactaaaacagaagtattct
ataaaggtagtattcggtccccggacataaagtatatactagtagtatatatctactaataggagagtctcc
tttcccttatcgactcgtataaggtaaggtgttctactatagtatttagctactctagcgtactatataagt
acggacactattatacgagataaaggtccgtagtatatctataggatatatcgcgtttcggcgttaatagcg
gcgtatatctagaagccgaaatcctctagcttatagtatgcgtctatagactaatagaagtcgggtctaggt
gtcgtaaacgtactacggcggtatataaaggtcgaggtacgattatataagccgatagggttaagttccttt
acgtatttaaatagccggtctcgactaagaagtagtatatagtcttctttcgttataaaataagcttaaagc
aaattgcgaccgtatcctaagagccggcccttatctagctcctccttaattatcctcttaaactccctctct
cggaggtctacctcgctctactttagtcttctctttattctaagcttcttccgtattcgtataaaagctaat
agcgggatatgctagcctttagccttaaggatatctaaaattaccttatcctcgagatattcctagtagaaa
agaatagctattcgggttcgaaggagggaattattatatctttcctcggtagaatatacccttcgcggatat
ataccgccttctttaaggattgtacgaattgtccttttagaaggcgggcggtctaactcgctataggcctct
tttagtacggctat
>Zpa63_unitig_033_283244_292209_8966_GATTCC
ttaatcgttttcgcttttataatcctctatatatacctaataaattcttctagtatagcttcctcgtcgata
ctatctccctcgaagtctagctatactatacttataaaaacctcgttaagctctaacgccttgtctttatcc
tctatatactctttgtacaagtcgaggacctcgtcggtagtagtcgtaggcttctactttctattaccgaga
ggggctaaggttttaccgagttaggcctacttagcctccgggagttatcgaaggcggtagcgtaagcgtata
tatataatctcgtactcctcctttccgagcgattatataaagtttgctaactctagccggccgtttagaaaa
ccctccttacgaagaatttccttataaaggtaaagtgttccttttagtaggtactcgtcgatatcctagccc
ttagttgccttatttaagctcttaatatattcctcgtcgataatattaccctaatttagccttctagaatag
ttatagagtacgtaagggcggctagggattacgtatagatagtttcgctaccttcgaatctagtgcttgttc
tacattcgaacgaatccctatagctgtttccggagtatttatatgtaaataaattttatagtaattcgatct
atcttagatactttactatattagccctctcggactagccgtcggaagaagtctccctattgccctagggct
acctatattatctattgctactaactcttaattcgtacattacgaacgcttgtactaaaacagaagtattct
ataaaggtagtattcggtccccggatacgaagtatatactagtagtatatatctactaataggagagtctcc
tttcccttatcgactcgtataaggtaaggtgttctactatagtgtttagctgctctagcgtactatacgagt
acggacactattatacgagataaaggtccgtagtatatctataggatatatcgcgtttcggcgttaatagcg
gcgtatatctagaagccgaaatcctctagcttatagtatacgtctatagactaatagaagtcggatctaggt
gtcgtaaacatactacggcggtatataaaggtcgaggtacgattgtataagccgatagggttaagttccttt
acgtatttaaatagccggtctcgactaaggagtagtatacggtcttctttcgttataaaataagcttaaagc
aaattgcgaccgtatcctaagagccggcccttatctagctcctccttaattatcctcttaaactccctctct
cggaggtctatctcgctctactttagtcttctctttattctaagcttcttccgtattcgtacaaaagccgac
agcgggatatactagcctttagccttaaggatatctaaaattaccttatcctcgagacattcctagtagaaa
agaatagctatttagattcgaaggaggggatcgttatatctttcctcggtagaatataccctttacggacgc
gcaccgccttctttaaggattatacgaattgtccttttagaaggcgggcggtctaactcgctataggcctct
tttagtacggctat
>Zpa63_unitig_034_93818_110419_16602_GTCTTG
ttaatcgttttcgcttttataatcctctatatatacctaataaattcttctagtatagcttccttatcgata
ctatctcccttaaagtctagccgtactatacttataaaaacctcgttaagctctaatacctcgtctttatcc
tctatatactctttatataagtcgaggacctcgtcggtagtagccgtaggcttctactttctactaccgaga
ggggctaaggttttaccgagttaggcctacttagcctctaggagttgtcgaaggtagtagcgtaagcgtata
tatataatctcgtactcctcctttctaagcgattatataaagtttaccgactctagccggccgtttagaaaa
ccctccttacgaagaatttccttataaaggtaaagtgttccttttagtaggtactcgtcgatatcctagccc
ttagttaccttatttaagctcttaatatattccttatcgataatattaccctaatttagccttctagaatag
ttatagagtatataagggcggctagggattatatatagacggtttcgctaccttcgaatctagtgcttattc
tatattcgaacgaatccctatagctatttccggagtattcgtatataaataaattttatagtaattcgatct
atcttagatactttactatattagccctctcggactagccgtcggaagaagtctccctattaccctagggct
acccgtattatctattgctactaactcttaattcgtatattgcgaacgcttatactaaaatagaagtattct
ataaaggtagtattcggtccccggatacgaagtatatactagtagtatatatctactaataggagagtctcc
tttcccttgtcgacttatataaggtaaggtattctactatagtatttagctgctctagcgtactatacgagt
acggatactattgtacgagataaaggtccgtagtatatctataggatatatcccgtttcggtattaatagcg
gcgtatatctagaagccgaaatcctctagcttatagtatatgtctatagactaatagaagtcgggtctaggt
atcgtaaacgtactacggcagcgtataaaggtcgaggtacgattgtacaagccgatagggttaagttccttt
atatatttaaatagccggtctcgactaaggagtagtatatagtcttctttcgttataaaataagcttaaagc
aaattgcgaccgtatcctaagagccggcccttatctagctcctccttaattatcctcttaaactccctctct
cggaggtctacctcgctctactttagtcttttctttattctaagcttcttctatattcgtataaaagccgac
agcgggatatactagcctttagccttaaggatatctaaaattaccttatcctcgagatattcctagtagaaa
agaatagctattcgggttcgaaggaggggattattatatctttcctcggtagaatataccctttacggacgt
atactaccttctttaaggattatacgaattgtccttttagaaggcaggcggtctaactcgctataggcctct
tttagtgcggctat
>Zpa63_unitig_037_96368_105339_8972_ACGAAG
ttaatcgttttcgcttttataatcctctacgtatacctaataaattcttctagtacggcttccttatcgata
ctatctccctcgagatctagccgtactatacttataaaaacctcgttaagctctaacgccttgtctttatcc
tctatatactctttatataagtcgaggacctcgtcggtagtagccgtaggcttctactttctactaccgaga
ggggctaaggttttaccgagttaggcctacttagcctccgggagttgttaaaggcggtagcgtaagcgcgcg
tatataatctcgtactcctcctttccgagcgattatataaagtttaccgactctagccggccgtttagaaaa
ccctccttataaagaatttccttataaaggtaaagtattccttttagtaggtactcgtcgatatcctagccc
ttagttgccttatttaagctcttaatatattcctcgtcgataatattatcctaatttagccttctagaatag
ttatagagtatataagggcggctagggattatatatagatagtttcgctaccttcgaatctagtacttattc
tacgttcgaacgaatccctatagctatttccggagtatttatatataaataaattttatagtaattcgatct
atcttagatactttactatattagccctctcggactagccgtcggaagaagtctctctattaccttagggct
acccgtattatctattactactaactcttaattcgtatattacgaacgcttatactaaaatagaagtattct
ataaaggtagtatttagtccccggatataaagtatatactagtagtatatatctactaatagaagagtctcc
tttcccttatcgactcgtataaggtaaggtattctactatagtatttagctactctagcgtactatacgagt
atagatactattatacgagataaaggtccgtagtatatctataggatatatcgtatttcggcgttaatagta
gtatatatctagaagccgaaatcctctagcttatagtatatatctatagactaatagaagtcgggtctaggt
atcgtaaacgtactacggcggtatataaaggtcgaggtacgattatataagccgatagggttaagttacttt
atatatttaaatagccggtctcgactaaggagtagtatatagtcttctttcgttataaaataagcttaaagc
aaattacgaccgtatcctaagagccggcccttatctagctcctccttaattatcctcttaaactccctctct
cggagatctacctcgctctactttagtcttctctttattctaagcttcttctatattcgtataaaagccgat
agcgggatgtactagcctttagccttaaggatatctaaaattaccttatcctcgagatattcctagtagaaa
agaatagctattcgggttcgaaggaggggattattatatctttccttagtagaatatatccttcgcggacgt
ataccgccttctttaaggattatacgaattgtccttttagaaggcgggcggtctaactcgctataggcctct
tttagtacggctat
>Zpa63_unitig_038_247331_257011_9681_CTGCAC
ttaatcgttttcgcttttacaatcctctatatatacctaataaattcttctagtatagcttcctcgtcgata
ctatctccctcgaagtctagccgtactatacttataaaaacctcgttaagctctaacgcctcgtctttatcc
tctatatactctttatataagtcgaggacctcgtcggtagtagccgtaggcttctactttctactaccgaga
ggggctaaggttttactaagttaggcctacttagcctccgggagttatcgaaggcagtagcgtaagcgtata
tatataatctcgtactcctcctttccgagcgattatataaagtttaccgactctagccggccgtttagaaaa
ccctccttataaagaatttccttataaaggtaaagtattccttttagtaggtactcgtcgatatcctagccc
ttagttgccttatttaagctcttaatatattcctcgtcgataatattaccctaatttagccttctagaatag
ttatagagtatataagggcggctagggattatatatagacggtttcgctgccttcgaatctagtacttgttc
tacgttcgaacgaatccctatagctatttccggaatatttatatataaataaattttatagcaatttaatct
atcttagacgctttactatattagccctctcggactagccgtcggaagaagtctccctattaccctagagct
acctatattatctattactactaactcttaattcgtacattacgaacgcttatactaaaacagaagcattct
ataaaggtagtattcggtccccggatacgaagtatatactagtagtatatatctactaataggagagtctcc
tttcccttatcgactcgtataaggtaaggtattctactatagtatttagctgctctagcgtactatacgagt
acggatactattatacgagataaaggtccgtagtatatctataggatatatcgcgtttcggcgttaatagcg
gcgtatatctagaagccgaaatcctctagcttatagtatatatctatagactaatagaagtcgggtctaggt
atcgtaaacgtactacggcggcatataaaggtcgaggtacgattatataagccgatagggttaagttccttt
acgtatttaaatagccggccttaactaaggagtagtatacggtcttctttcgttataaaataagcttaaagc
aaattgcgaccgtatcctaagagccggcccttatctagctcctccttaattatcctcttaaactccctctct
tagaggtctacctcgctctactttagtcttctctttattctaagcttcttctatattcgtacaaaagccgat
agcgggatatgctagcctttagccttaaggatatctaaaattaccttatcctcgagatattcctagtagaaa
agaatagctattcgggtttaaaggaggggatcgttatacctttccttagtagaatataccctttacggatat
atactaccttctttaaggattatataaattgtccttttagaaggcgggcagtctaactcgctataggcctct
tttagtgcggctat
>Zpa63_unitig_040_177015_185980_8966_ACATTG
ttaatcgttttcgcttttataatcctctatatatacctaataaattcttctagtacggcttcctcgtcgata
ctatctccctcgaagtctagccgtactatacttataaaaacctcgttaagctctaatgcctcgtctttatcc
tctatatactctttatataagtcgaggaccttgtcggtagtagccgtaggcttctactttctactactaaga
ggggctaaggttttaccgagttaggcctacttagcctccgggagttatcgaaggcggtagcgtaagcgcgcg
tatataatcttatactcctcctttccgagcgattatataaagtttgccgactctggccggccgtttagaaaa
ccctccttacgaagaatttccttataaaggtaaagtgttccttttagtaggtactcgtcgatatcctagccc
ttagttgctttatttaagctcttaatatattcctcgtcgataatattaccctaatttagccttctagaatag
ttatagagtatgtaagggcggctagggattatatatagatagtttcgctaccttcgaatctagtacttgttc
tacgttcgaacgaatccctatagctatttccggagtattcgtatataaataaattttatagcaattcgatct
atcttagacgctttactatattagccctctcggactagccgtcggaagaagtctccctattaccctagggct
acccgtattatctgttactactaactcttaattcgtacattacgaacgcttatgctaaaatagaagtattct
ataaaggtagtattcggtccccggatataaagtatatactagtagtatatatctactaataggagagtcttc
tttcccttgtcgacttgtataaggtaaggtgttctactatagtatttagctgctctagcgtactatacgagt
atagatactattgtacgagataaaggtccgtagtatatctataggatatattgcgtttcggcgttaatagta
gcgtatatctagaagctaaaatcctctagcttatagtatacgtctatagactaatagaagtcgggtctaggt
gtcgtaaacgtactacggcggcgtataaaggtcgaggtacgattatataagccgatagagttaagttccttt
atatatttaaatagccggtctcgactaaggagtagtatatagtcttctttcgttacaaaataagcttaaagc
aaattgcgaccgtatcctaagagccggcccttatctagctcctccttaattatcctcttaaacttcctctct
cggaggtctacctcgctctactttagtcttctctttattctaagcttcttccgtattcgtacaaaagccgat
agcgggatgtgctagcctttagccttaaggatatctaaaattaccttatcctcgagatattcctagtagaaa
agaatagctattcgggttcgaaggaggggatcgttatatctttccttagtagaatatacccttcgcggacgt
ataccgccttctttaaggattgtacgaattgtccttttagaaggcaggcggtctaactcgctataggcctct
tttagtacagctat
>Zpa63_unitig_041_111814_120762_8949_GCCATC
ttaatcgttttcgcttttacaatcctctatatatacctaataaattcttctagtacggcttccttatcgata
ctatctccctcgaagtctagctatactatacttataaaaacctcgttaagctctaacgcctcgtctttatcc
tctatatactctttatataagtcgaggacctcgtcggtagtagccgtaggcttctactttctactaccgaga
ggggctaaggttttaccgagttaggcctacttagcctccgggagttgtcgaaggcggtagcgtaagcgtacg
tatataatctcgtactcctcctttccgagcgattatataaagtttgctaactctagccggccgtttagaaaa
ccctccttataaagaatttccttataaaggcaaagtgttccttttagtagatactcgtcgatatcctagccc
ttagttgccttatttaagctcttaatatattccttatcgataatattaccctaatttagccttctagaatag
ttatagagtacgtaagggcggctagggattatatatagacggtttcgctaccttcgaatctagtgcttgttc
tacgttcgaacgaatccctatagctatttctagagtatttatatataaataaattttatagcaattcgatct
atcttagacgctttactatattagccctcttagactagccgtcggaagaagtctccctattgccctagggct
acctatattatctattgctactaactcttaattcgtacattgcgaacgcttgtactaaaatagaagtattct
ataaaggtagtattcggtccctagatataaagtatatactagtagtatatatctactaataggagagtctcc
tttcccttatcgactcgtataaggtaaggtgttctactatagtatttagctgctctagcgtactatgcgagt
atagacactattgtacgagataaaggtccgtagtatatctataggatatatcgcgtttcggcgttaatagcg
gcgtatatctagaagccgaaatcctctagcttatagtatgcgtctatagactaatagaagtcgggtctaggt
atcgtaaacatactacggcggtatataaaggttaaggtacgattatataagccgatagggttaagttccttt
acgtatttaaacagccggtctcgactaaggagtagtatatagtcttctttcgttataaaataagcttaaagc
aaattgcgaccgtatcctaagagccggcccttatctagctcctccttaattatcctcttaaacttcctctct
cggaggtctacctcgctctactttagtcttctctttattctaagcttcttctatatttatacaaaagccgat
agcgggatgtactagcctttagccttaaggatatctaaaattaccttatcctcgagacattcctagtagaaa
agaatagctattcgggttcgaaggaggggatcgttatatctttcctcggtagaatataccctttacggacgt
ataccgccttctttaaggattatataaattgtccttttagaaggcgggcggtctaactcgctataggcctct
tttagtacggctat
>Zpa63_unitig_044_69508_85426_15919_GGCAAT
ttaatcgttttcgcttttataatcctctatatatacctaataaattcttctagtacggcttccttatcgata
ctatctccctcgaagtctagccgtactatacttataaaaacctcgttaagctctaacgcctcgtctttattc
tctatatactctttatataagtcgaggacctcgtcggtagtagccgtaggcttctactttctactaccgaga
ggggctaaggttttactaagttaggcctacttagcctctaggagttatcgaaggcggtagcgtaagcgtata
tatataatctcgtactcctcctttccgagcgattatataaagtttgccgactctagccggctatttagaaaa
ccctccttataaagaatttccttataaaggtaaagtattccttttagtaggtactcgtcgatatcctagccc
ttagttgccttatttaagctcttaatatattccttgtcgataatattaccctaatttagccttctagaatag
ttatagagtacgtaagggcggctagggattatatatagacggtttcgctaccttcgaatctagtgcttgttc
tacgttcgaacgaatccctatagctatttccggagtattcgtatataaataaattttatagtaattcgatct
atcttagacgctttgctatattagccctctcggattagctatcggaagaagtctccctattactctagggct
acctatattatctattactactaactcttaattcgtacattacgaacgcttgtactaaaatagaagtattct
ataaaggtagtattcggtccccggatataaagtatatactagtagtatatatctactaataggagagtctcc
tttcccttatcgacttatataaggtaaggtattctactatagtatttagctactctagcgtactatacgagt
atagacactattatacgagataaaggtccgtagtatatctataggatatatcgcatttcggtattaatagcg
gcgtatatctagaagccgaaatcctctagcttatagtatacgtctatagactaatagaagtcgggtctaggt
atcgtaaacgtactacggcggcgtataaaggtcgaggtacgattatataagccgatagggttaagttccttt
atatatttaaatagccggtctcgactaaggagtagtatacggtcttctttcgttataaaataagcttaaagc
aaattgcgactatatcctaagagctagcctttatctagctcctccttaattattctcttaaactccctctct
cgaaggtctacctcgctctactttagtcttctctttattctaagcttcttctatattcgtataaaagccgat
agcgggatatactagcctttagccttaaggatatctaaaattaccttattctcgagatattcctagtagaaa
agaatagctattcggattcgaaggaggggattattatatcttttcttagtagaatatacccttcgcggatat
ataccgccttctttaaggattatacgaattgtccttttagaaggcgggtagtctaactcgctataggcctct
tttagtatagctat
>Zpa63_unitig_059_133736_142757_9022_CGTCTC
ttaatcgttttcgcttttataatcctctatatatacctaataaattcttctagtacggcttcctcgtcgata
ctatctccctcgaagtctagccgtactatacttataaaaaccttattaagctctaacgccttatctttatcc
tctatatactctttatataagtcgaggacctcgtcggtagtagctgtaggcttctactttctactaccgaga
ggggctaaggttttactaagttaggcctacttagcctccgggagttgtcgaaggcggtagtataagcgcgta
tatataatctcgtactcctcctttccgagcgattatataaagtttaccgactctagccggccgtttagaaaa
ccctccttataaagaatttccttataaaggcaaagtgttccttttagtaggtactcgtcgatatcctagccc
ttagttgccttatttaagctcttaatatattcttcgtcgataatattaccctaatttagccttctagaatag
ttatagagtacgtaagggcggctagggattatatatagacggtttcgctaccttcgaatctagtgcttattc
tacgttcgaacgaatccctatagctatttccggagtatttatatataaataaattttatagtaattcgatct
atcttagatactttactatattagccctctcggactagccgtcggaagaagtctccctattgccctagggct
gcctatattatctattgctactaactcttaattcgtatattgcgaacgcttatactaaaatagaagtattct
ataaaggtagtattcggtccccggatacgaagtatatactagtagtatatatctactaataggagagtctcc
tttcccttatcgactcgtataaggtaaggtgttctactatagtatttagctactctagcgtactatacgagt
acggacactattgtacgagataaaggtccgtagtatatctataggatatatcgcgtttcggtattaatagcg
gcgtatatctagaagccgaaattctctagcttatagtatatatctatagactaatagaagtcgggtctaggt
atcgtaaacgtactacggcggcgtataaaggtcgaggcacgattatataagccgatagggttaagttccttt
atatatttaaatagccggtctcgactaaggagtagtatacggtcttctttcgttacaaaataagcttaaagc
aaattgcgaccgtatcctaagagccggcccttatctagctcctccttaattatccttttaaactccctctct
cggaggtctacctcgctctactttagtcttctctttattctaagcttcttccgcattcgtataaaagccgat
agcgggatatactagcctttagccttaaggatatctaaaattaccttatcctcgagatattcctagtagaaa
agaatagctatttaggttcgaagaaggggatcgttatatctttcctcggtagaatatacccttcgtagatat
ataccgccttctttaaggattgtacgaattgtccttttagaaggcgggcggtctaactcgctataggcctct
tttagtacggctat
>Zpa63_unitig_061_42395_58953_16559_CTGAGA
ttaattgttttcgcttttacaatcctctatatatacctaataaattcttctagtacggcttcctcgtcgata
ctatctccctcgaagtctagccgtactatacttataaaaacctcgttaagctctaacgcctcgtctttatcc
tctatatactctttatataagtcgaggacctcgtcggtagtagccgtaggcttctactttctactaccgaga
gaggctaaggttttaccgagttaggcctacttagcctccgggagttgtcgaaggcagtagcataagcgcgcg
tacgtaatctcgtactcctcctttccgagcgattatataaagtttgccgactctagctagccgtttagaaaa
ccctccttacgaagaatttccttataaaggcaaagtgttccttttagtaggtactcgtcgatatcctagccc
ttagttaccttatttaagctcttaatatattccttgtcgataatattaccctaatttagccttctagaatag
ttatagagtacgtaagggcggctagggattacgtatagacggtttcgctgccttcgaatctagtgcttgttc
tacgttcgaacgaatccctatagctatttccggagtatttatatataaataaattttatagtaattcgatct
atcttagacgctttactatattagccctctcggactagccgtcggaagaagtctccctattgccctagggct
gcctatattatctgttgctactaactcttaattcgtacattgcgaacgcttgtgccaaaatagaagcattct
ataaaggtagtattcggtccccggatacgaagtatatactagtagtatatatctactaataggagagtctcc
tttcccttatcgactcgtataaggtaaggtgttctactatagtgtttagctgctctagcgtactatacgagt
acggacactattatacgagataaaggtccgtagtatatctataggatgtatcgcgtttcggcgttaatagcg
gcatatatctagaagctaaaatcctctagcttatagtatacgtctatagactaatagaagtcgggtctaggt
gtcgtaaacgtactacggcggcgtataaaggtcgaggtacgattatataagccgatagggttaagttccttt
acgtatttaaatagccggtctcgactaaggagtagcatacggtcttctttcgttataaaataagcttaaagc
aaattgcgaccgtatcctaagagccggcccttatctagctcctccttaattatcctcttaaacttcctctct
cggaggtctacctcgctctactttagtcttctctttattctaagcttcttccgtattcgtataaaagccgac
agcgggatgtactagcctttagccttaaggatatctaaaattaccttatcctcgagatattcctagtagaaa
agaatagctattcgggttcgaaggaggggattgttatatctttccttagtagaatatacccttcgcggacgt
ataccgccttctttaaggattgtacgaattgtccttttagaaggcgggcggtctaactcgctataggcctct
tttagtacggctat
>Zpa63_unitig_065_70030_78309_8280_CACGGG
ttaatcgttttcgcttttataatcctctacgtatacctaataaattcttctagtacggcttcctcgtcgata
ctatctccctcgaagtctagctatactatacttataaaaacctcgttaagctccaacgcctcgtctttatcc
tctatatactctttatacaagtcgaggacctcgtcggtagtagccgtaggcttctactttctactaccgaga
ggggctaaggttttaccgagttaggcctacttagcctccgggagttgtcgaaggcggtagcgtaagcgcgcg
tacgtaatctcgtactcctcctttccgagcgattgtataaagtttaccgactctagccggccgtttagaaaa
ccctccttacgaagaatttccttataaaggtaaagtgttccttttagtaggtactcgtcgatgtcccagccc
ttagttaccttatttaagctcttaatatattcctcgtcgataatattatcctaatttagccttctagaatag
ttatagagtacgtaagggcggctagggattatatgtagacggtttcgctaccttcgaatctagtacttgttc
tatgttcgaacgaatccctatagctatttccggagtattcgtatataaataaattttatagtaattcgatct
atcttagacgctttactatattagccctctcggactagccgttagaagaagtctccctattaccctagggct
acccgtgttatctattgctactaactcttaattcgtacattacgaacgcttatgctaaaatagaagtattct
ataaaggtagtattcggtccccggacacgaagtatatactagtagtatatatctactaataggagagtctcc
tttcccttatcgactcgtataaggtaaggtgttctactatagtgtttagctactctagcgtactatacgagt
acggacactattatacgagataaaggtccgtagtatatctataggatatatcgcgtttcggcgttaatagcg
gcgtatatctagaagccgaaatcctctagcttatagtatacgtctatagactaatagaagtcgggtctaggt
atcgtaaacatactacggcggcgtataaaggtcgaggtacgattatataagccgatagggttaagttccttt
acgtatttaaatagccggtctcgactaaggagtagtatacggtcttctttcgttataaaataagcttaaagt
aaattgcgaccgtatcctaagagccggcccttatctagctcctccttaattatcctcttaaactccctctct
cggaggtctacctcgctctactttagtcttctctttattctaagcttcttccgtatttatataaaagccgat
agcgggatatactagcctttagccttaaggatatctaaaattaccttatcctcgagacattcctagtagaaa
agaatagctattcgggttcgaaggaggggatcgttatatctttccttagtagaatatatccttcgcggatat
ataccgccttctttaaggattgtacgaattgtccttttagaaggcgggcggtctaactcgctataggcctct
tttagtgcggctat
>Zpa63_unitig_072_29709_39341_9633_TTCCAG
ttaatcgttttcgcttttataatcctctacgtatacctaataaattcttctagtacggcttcctcgtcgata
ctatctcccttaaagtctagccgtactatacttataaaaacctcgttaagctctaacgcctcgtctttatcc
tctatatactctttatataagtcgaggacctcgtcggtagtagccgtaggcttctactttctactaccgaga
ggggctaaggttttaccgagttaggcctacttagcctctaggagttatcgaaggcggtagcgtaagcgcgta
tatataatctcgtactcctcctttccgagcgattatataaagtttgccgactctagccggccgtttagaaaa
ccctccttacgaagaatttccttataaaggtaaagtgttccttttagtaggtacttgtcgatatcctagccc
ttagttaccttatttaagctcttaatatattcctcgtcgataatattaccctaatttagccttctagaatag
ttatagagtatataagggcggctagggattatatatagacggtttcgctaccttcgaatctagtgcttgttc
tatgttcgaacgaatccctatagctgtttctagagtatttatatataaataaattttatagcaattcgatct
atcttagatactttactatattagccctctcggactagccgtcggaagaagtttccctattaccctagggct
acccgtattatctattgctactaactcttaattcgtatattacgaacgcttatactaaaacagaagtattct
ataaaggtagtatttagtccccggatacgaagtatatactagtagtatatatctactaataggagagtctcc
tttcccttatcgacttatataaggtaaggtattctactatagtatttagctgctctagcgtactatgcgagt
acggatactattgtacgagataaaggtccgtagtatatctataggatatatcgcgtttcggtattaatagcg
acgtatatctagaagccgaaatcctctagcttatagtatatgtctatagactaatagaagtcgggtctaggt
gtcgtaaacgtactacggcggcatataaaggtcgaggtacgattgtataagccgatagggttaagttccttt
atgtatttaaacagccggtctcgactaaggagtagtatacggtcttctttcgttataaaataagcttaaagc
aaattgcgaccgtatcctaagagccggcccttatctagctcctccttaattatcctcttaaacttcctctct
cggaggtctacctcgctctactttagtcttctctttattctaagcttcttctatattcgtataaaagccgac
agcgggatgtactagcctttagccttaaggatatctaaaattaccttatcctcgagatattcctagtagaaa
agaatagctatttaggttcgaaggaggggatcgttatatctttcctcggtagaatatacccttcgtagacgt
atactaccttctttaaggattgtacgaattgtccttttagaaggcgggcggtctaactcgctataggcctct
tttagtatagctat
>Zt05_unitig_000_1646824_1654750_7927_CCCACC
ttaatcgtcctcgtcttcccagtcctctacgtaggcctggtaaactcttcgggtgccgcctcctcatcgact
ccatcgccttcgaagtccagctgtgctatatctccgaaaagctcgtttagctccagcaattgatcctcatct
tccgcatgctctttgtacaagtcaagaacctcatcacttgttaacgtaggcttctacttcctactaccgagt
agggctagtgtctcctctaacgaagcctgctcgccatccgacagttgacgaagcctgtaacgtagccgagca
tacgcgatttcgtgctcctctttacctagtaattgtacaaagttcgccggcgctgctcgcccgctcggaaag
ccttctctccggagtatatccttgcaaaactcgatcgttgttttcggtagatactcgtaaatcttccagccc
ttagtcgtctcgtttaaggccttgatatactcggtatcgattgggtcgccctgatttggcctctgcgagtaa
ttatacaatacgtgagggcggccaggtatcacgtgcgggcggtttcgttgcctgcggatcttgtgtttattc
catgtccggacgaatccctgcagttgctttcgaatcatcggtgtgtagatgaattttatggaaatgcgatcc
atcttcgatgccttgctatactggccttcttttaccagtctccggaagtagtctccctattgccctagacct
gctcgggtcatctgttgccaccaactctcaatccgtacattccgtacactggtcccaaagcagaagcattct
gtaaacgtagtctccggtcctcttacacgtagagcgtgctggaagtgcccgtctgccaagagaagtgtttcc
tttcctttgtcgactcggatgaggtgaggtgttctcctatagtgtgcagcggcccgaccatactgagcgagt
acagataccattgtacgagacgagggtccataatagatctataggatatacctcgtttccgcattaatggct
gcgtatatttggaagctaaaatcctcgagtttgcaatgagcgtccattgaccagcagaagtcgggtccaggt
gtggtatacgttctacggcggcgcgtgaatgacgaggtacgattgtacaagccgatagggtccagttccttt
atatatttgaagaggcggtctcgaccaagtaatagcattcggtcttcttttgtcgcaaaatgagcctggagc
agattgcgaccgtatcctgagagccgacccttatctaactcctccttaattatcctcttgaactccgcctcc
cgccggtctacctcgctctgtttgagccttctctttatgccgagcttcttcctcattcgtacaaaggcagac
aaaggcatatgccaaccctccgccgccaggatgtctacaattatagcgtcttcgaggcattcccagtagaaa
agaatggcgattcgggttcgaaggaggggatcgttgtgcctatcctctacggattgagggcgtcgcgggcga
gtaccgccttccttgagtattgtatggattgtccttttagagggtttgcggttcaactcgctacaggcctcc
tggagggcggccat
>Zt05_unitig_000_2532232_2540158_7927_CACGTG
ttaatcgtcctcgtcttcctagtcctctacgtaggcctagtaaactcttcgggtgccgcctccttatcgact
ctatcgccttcgaagtctagctgtgctatatctccgaaaagctcgtttagctctagcaattaatcctcatct
tccgtatgctctttgtacaagttaagaaccttattacttgttaacgtaggcttccacttcctactactaagt
ggggctagtgtctcctccaacgaagcctgctcgccatccgacagttgacgaagcctataacgtagccgagca
tacgcgatttcgtgctcctctttacctagtaattgtacaaagttcgccggcgctgctcgcccgctcggaaag
ccttctctccggagtatatccttgcaaaactcgatcgttattttcggtagatactcgtgaatcttctagccc
ttggtcgtctcgttcaaggccttaatatactcggtatcgattaggtcgccctgatttggcctctgcgagtaa
ttatacaatacgtgagggcggccaggtatcacgtgcgggcggtttcgttgcctgcggatcttgtgtttattc
tatgtccggacgaatccctgcagttgctttcgaatcatcggtgtgtagatgaattttatggaaatgcgatct
atcttcgatgccttgctatactagccttcttttaccagtctccggaagtagtctccctattgccctagacct
gctcaggtcatctgttgctactaactcttaatccgtacattccgtacactggtcctaaagcagaagcattct
gtaaacgtagtctccggtcctcttacacgcagagcgtgctagaagtgcccgtctgctaagagaagtgtttcc
tttcctttgtcgactcggataaggtaaggtgttctcctatagtgtgcagcggcccgactatactgagcgagt
acagatactattgtacgagacgagggtctacaatagatccataggatatacctcgtttccgcattaatagct
gcgtatatttggaagctaaaatcctcgagtttgcaataagcgtctattaactagcagaagtcgggtccaggt
gtagtatacgttctacggcggcgcgtgaataacgaggtacgattgtacaagccgatagggtccagttccttt
acatatttaaagaggcggtctcgactaagcaatagcattcggtcttcttttgtcgcaaaataagcctagagc
agattgcgaccgtatcctaagagccgacccttatctaactcctccttaattatcctcttaaactctgcctcc
cgccggtctacctcgctctgtttgagccttctctttatgccgagcttcttccttattcgtacaaaggcagac
aaaggcatatgctaaccctccgccgctaggatgtctacaattatagcgtcttcgaggcattcccagtagaaa
agaatggcgattcgggttcgaaggaggggatcgttgtgcctatcctctacggattaagggcgtcgcgggcga
gcaccgccttccttaagtattgtacggattgtccttttagagggtttgcggtttaactcgctacaggcctcc
tagagggcggctat
>Zt05_unitig_000_4000049_4007975_7927_GTTCAA
ttaatcgtcctcgtcttcccagtcctctacgtaggcctggtaaactcttcgggtgccgcctcctcatcgact
ccatcgccttcgaagtccagctgtgccatatctccgaaaagctcgtttagctccagcaattaatccttatct
tccgcatgctctttgtacaagtcaagaacctcatcacttgttaacgtaggcttccacttcctaccaccgagt
ggggctagtgtctcctccaacgaagcctgctcgccatccgacagttgacgaagcctgtaacgtagccgagca
tacgcgatttcgtgctcctctttacctagtaattgtacaaagttcgccggcgctgctcgcccgctcggaaag
ccttctctccggagtatatccttgcaaaactcgatcgttgttttcggtagatactcgtgaatcttccagccc
ttggtcgtctcgtttaaggccttaatatactcggtatcgattgggtcgccctgatttggcctctgcgagtaa
ttatacaatacgtgagggcggccaggtatcacgtgcgggcggtttcgttgcctgcggatcttgtgtttattc
tatgtccggacgaatccctgcagttgctttcgaatcatcggtgtgtagatgaatttcatggaaatgcgatcc
atcttcgatgccttgctatactggccttcttttaccagtctccggaagtagtctccctattgccctagacct
gctcgggtcatctgttgctaccaactcttaatccgtacattccgtacactggtcccaaagcagaagcattct
gtaaacgtagtctccggtcctcttacacgcagagcgtgctggaagtgcccgtctgctaagagaagtgtttcc
tttcctttgtcgactcggatgaggtgaggtgttctcccatagtgtgcagcggcccgaccatactgagcgagt
acagataccattgtacgagacgagggtccacaatagatccataggatatacctcgtttccgcattaatggct
gcgtatatttggaagccaaaatcctcgagtttgcaatgagcgtctattgaccagcagaagtcgggtctaggt
gtggtatacgttccacggcggcgcgtgaataacgaggtacgattgtacaagccgatagggtccagttccttt
acatatttgaagaggcggtctcgaccaagcaatagcattcggtcttcttttgtcgcaaaatgagcctagagc
agattgcgaccgtatcctgagagccgacccttatccaactcctccttaattatcctcttgaactccgcctcc
cgccggtctacctcgctctgtttaagccttctctttatgccgagcttcttcctcattcgtacaaaggcagac
aaaggcatatgctaaccctccgccgccaggatgtctacaatcatagcgtcttcgaggcattcccagtagaaa
agaatggcgattcgggttcgaaggaggggatcgttgtgcctatcctctacggattgagggcgtcgcgggcga
gcaccgccttccttgagtattgtacggattgtccttttagagggtttgcggtttaactcgctacaggcctcc
tggagggcggccat
>Zt05_unitig_020_723775_731701_7927_CGCAAG
ttaatcgtcctcgtcttcccagtcctctacgtaggcctggtaaactcttcgggtgccgcctcctcatcgact
ccatcgccttcgaagtccagctgtgccatatctccgaaaagctcgtttagctccagcaattaatcctcatct
tccgcatgctctttgtacaagtcaagaacctcatcacttgttgacgtaggcttccacttcctaccaccgagt
agggctagtgtctcctccaacgaagcctgctcgccatccgacagttgacgaagcctgtaacgtagccgagca
tacgcgatttcgtgctcctctttacctagtaattatacaaagttcgccggcgctactcgcccgctcggaaag
ccttctctccggagtatatccttacaaaactcgatcgttgttttcggtagatactcgtgaatcttccagccc
ttggtcgtctcgttcaaggccttgatatactcggtatcgattaggtcgccctgatttggcctctgcgagtaa
ttatacaatacgtgagggcggccaggtatcacgtgcgggcggtttcgttgcctgcggatcttatgtttattc
catgtccggacgaatccctgcagttgctttcgaatcatcggtgtgtagatgaatttcatggaaatgcgatcc
atcttcgatgccttgctatactggccttcttttaccagtctccggaagtagtctccccattgccctagacct
gctcgggtcatctgttgccaccaactctcaatccgtacattccgtacactggtcccaaagcagaagcattct
gtaaacgtagtctccggtcctcttacacgcagagcgtgctggaagtgcccgtctaccaagagaagtgtttcc
tttcctttgtcgactcggatgaggtaaggtgttctcccatagtgtgcagcggcccgaccatactgagcgagt
acagataccattgtacgagacgagggtccacaatagatccataggatatacctcgtttccgcatcaatggct
gcgtatatttggaagccaaaatcctcgagtttgcaatgagcgtccattgaccagcagaagtcgggtccaggt
gtggtatacgttccacggcggcgcgtgaatgacgaggtacgattgtacaagccgatagggtccagttccttt
acatatttaaagaggcggtctcgaccaagcaatagcattcggtcttcttttgtcgcaaaatgagcctagagc
agattgcgaccgtatcctgagagccgaccctcatccaactcctccttaattatcctcttgaactccgcctcc
cgccggtctacctcgctctgtttgagccttctcttcatgccgagcttcttcctcattcgtacaaaggcagac
aaaggcatatgccaaccctccgccgccaggatgtctacaatcatagcgtcttcgaggcattcccagtagaaa
agaatggcgattcgggttcgaaggaggggatcgttgtgcctatcctctacggattgagggcgtcgcgggcga
gcaccgccttccttgagtattgtacggattgtcctttcagagggtttgcggttcaactcgctacaggcctcc
tggagggcggccat
>Zt05_unitig_021_640407_648333_7927_GTAAAA
ttaatcgtcctcgtcttcccagtcctctacgtaggcctggtaaactcttcgggtgccgcctcctcatcgact
ccatcgccttcgaagtccagctgtgccatatctccgaaaagctcgtttagctccagcaattaatcctcatct
tccgcatgctctttgtacaagtcaagaacctcatcacttgttgacgtaggcttctacttcctaccaccgagt
ggggctagtgtctcctccaacgaagcctgctcgccatccgacagttgacgaagcctgtaacgtagccgagca
tacgcgatttcgtgctcctctttacctagtaattgtacaaagttcgccggcgctgctcgcccgctcggaaag
ccttctctccggagtatatccttgcaaaactcgatcgttgttttcggtagatactcgtgaatcttccagccc
ttggtcgtctcgttcaaggccttaatatactcggtatcgattgggtcgccctgatttggcctctgcgagtaa
ttatacaatacgtgagggcggccaggtatcacgtgcgggcggtttcgttgcctgcggatcttgtgtttattc
catgtccggacgaatccctgcagttgctttcgaatcatcggtgtgtagatgaatttcatagaaatgcgatcc
atcttcgatgccttgctatactggccttcttttaccagtctccggaagtagtctccccattgccctagacct
gctcgggtcatctgttgccaccaactctcaatccgtacattccgtacactggtcccaaagcagaagcattct
gtaaacgtagtctccggtcctcttacacgcagagcgtgctggaagtgcccgtctgccaagagaagtgtttcc
tttcctttgtcgactcggatgaggtgaggtgttctcccatagtgtgcagcggcccgactatactgagcgagt
acagataccattgtacgagacgagggtccacaatagatccataggatatacctcgtttccgcattaatagct
gcgtatatttggaagccaaaatcctcgagtttgcaatgagcgtccattaaccagcagaagtcgggtccaggt
gtggtatacgttccacggcggcgcgtgaatgacgaggtacgattgtacaagccgatagggtccagttccttt
acatatttgaagaggcggtctcgaccaagcaatagcattcggtcttcttttgtcgcaaaataagcctagagc
agattgcgaccgtatcctaagagccgaccctcatccaactcctccttaattatcctcttgaactccgcctcc
cgccggtctacctcgctctgtttgagccttctcttcatgccgagcttcttcctcattcgtacaaaggcagac
aaaggcatatgccaaccctccgccgctaggatgtctacaatcatagcatcttcgaggcattcccagtagaaa
agaatggcgattcgggttcaaaggaggggatcgttgtgcctatcctctacggattaagggcgtcgcgggcga
gcaccgccttccttgagtattgtacggattgtcctttcagagggtttgcggttcaactcgctacaggcctcc
tggagggcggctat
>Zt05_unitig_025_438944_446870_7927_TATTGG
ttaatcgtcctcgtcttcccagtcctctacgtaggcctggtaaactcttcgggtgccgcctcctcatcgact
ccatcgccttcgaagtccagctgtgccatatctccgaaaagctcgtttagctccagcaattgatcctcatct
tccgcatgctctttgtacaagttaagaacctcatcacttgttaacgtaggcttccacttcctaccaccgagt
ggggctagtgtctcctccaacgaagcctgctcgccatccgacagttgacgaagcctgtaacgtagccgagca
tacgcgatttcgtgctcctctttacctagtaattgtacaaagttcgccggcgctgctcgcccgctcggaaag
ccttctctccggagtatatccttgcaaaactcgatcgttgttttcggtagatactcgtgaatcttccagccc
ttggtcgtctcgttcaaggccttgatatactcggtatcgattgggtcgccctgatttggcctctgcgagtaa
ttatacaatacgtgagggcggccaggtatcacgtgcgggcggtttcgttgcctgcggatcttgtgtttattc
catgtccggacgaatccctgcagttgctttcgaatcatcggtgtgtagatgaatttcatggaaatgcgatcc
atcttcgatgccttgctatactggccttcttttaccagtctccggaagtagtctccccattgccctagacct
gctcgggtcatctgttgccaccaactctcaatccgtacattccgtacactggtcccaaagcagaagcattct
gtaaacgtagtctccggtcctcttacacgcagagcgtgctggaagtgcccgtctgccaagagaagtgtttcc
tttcctttgtcgactcggataaggtgaggtgttctcccatagtgtgcagcggcccgaccatactgagcgagt
acagataccattgtacgagacgagggtccacaatagatccataggatatacctcgtttccgcatcaatggct
gcgtatatttggaagccaaaatcctcgagtttgcaatgagcgtccattgaccagcagaagtcgggtccaggt
gtggtatacgttccacggcggcgcgtgaatgacgaggtacgattgtacaagccgatagggtccagttccttt
acatatttgaagaggcggtctcgaccaagcaatagcattcggtcttcttttgtcgcaaaatgagcctggagc
agattgcgaccgtatcctgagagccgaccctcatccaactcctccttaattatcctcttgaactccgcctcc
cgccggtctacctcgctctgtttgagccttctcttcatgccgagcttcttcctcattcgtacaaaggcagac
aaaggcatatgccaaccctccgccgccaggatgtctacaatcatagcgtcttcgaggcattcccagtagaaa
agaatggcgattcgggttcgaaggaggggatcgttgtgcctatcctctacggattgagggcgtcgcgggcga
gcaccgccttccttaagtattgtacggattgtcctttcagagggtttgcggttcaactcgctacaggcctcc
tggagggcggccat
```
