## Supplementary material for "Recent reactivation of a pathogenicity-associated transposable element triggers major chromosomal rearrangements in a fungal wheat pathogen": Figures source data: Figure2D_SourceData.txt

```
(((Texas_1994_ST94TX_PD4a_1:0.0688084,Texas_1994_ST94TX_PA2a_1:0.0688085):0.2796902,(STnnJGI_SRR4235068:0.208895,((Yemen_1992_YEQ2:0.09303627,STnnJGI_SRR4235095:0.0930363):0.0578482,Israel_1992_ISZC2a_2:0.1508845):0.0580105):0.1396032):0.213372,((09STF054:0.36366,ST15ORE_Mad_C4:0.394886,ST13FR_Biog_SeptoDur29:0.4211827,(08STF077:0.339109,(09STIR021_2:0.228792,((STnnJGI_SRR3452693:0.127443,(ST10FR_Biog_G70:0.121585,(Israel_1992_ISYH1a:0.100951,(ST92ISR_Ar_18b:0.0877171,(08STF035:0.0865505,Israel_1992_ISYB1b:0.08655045):0.001166651):0.013233395):0.02063413):0.00585827):0.0266503,(((STnnJGI_SRR5829671:0.0993478,07STF160:0.100687,(09STF094:0.0940691,ST09FR_Biog_G43:0.0948544,(ST16CH_1O65:0.0830098,08STGB004:0.0888621,(Uruguay_1993_STUR93_EC3d_1:0.0822137,05STIR001:0.0857673,(09STF081:0.0825609,(ST16CH_3U55:0.0799732,(10STGB031:0.0775188,(07STF104:0.0768191,(ST16CH_1A57:0.0688597,08STF082:0.0727802,(ST93URU_EE4a_1:0.0679162,(ST16CH_3O24:0.0628918,((STnnJGI_SRR5194483:0.0461379,Uruguay_1993_STUR93_EC1b_1:0.0461379):0.0122026,10STF150:0.0639971,(ST16CH_1G30:0.0636899,(10STF202:0.0553585,10STDK003:0.0591485,(ST16CH_2U7:0.0537891,(09STIR026_4:0.0536594,09STIR015_1:0.054397,ST16CH_3M19:0.0606434,(08STB009:0.0532501,ST16CH_3E23:0.0545584,(09STF046:0.0524392,(09STIR018_1:0.050563,ST16CH_1N1:0.0523269,(ST16CH_2U24:0.0439314,(ST09FR_Biog_G38:0.0402708,ST09FR_Biog_G54:0.0402708):0.00366062):0.00839548):0.00187621):0.002119174):0.00739334):0.000129748):0.00535935):0.00833138):0.000307247):0.00455134):0.00502435):0.00486407):0.00795934):0.000699714):0.00245437):0.00258778):0.00320639):0.00664835):0.01184462):0.00661782):0.00407316,09STF027:0.117398,(10STF023:0.110111,(08STF116:0.106856,(10STF164:0.0994008,(09STIR005_2:0.0949429,06STIR004:0.0951756,(08STF131:0.0865191,((ST16CH_2X1xx:0.0611415,07STF190:0.0623391,(ST16CH_2N5:0.0516402,ST10FR_Biog_G103:0.05164019):0.01069895):0.01456415,((ST16CH_3B8:0.0476311,(09STIR013_1:0.0442945,ST16CH_3F4:0.0442945):0.00333658):0.010618,(ST16CH_1O40:0.0508208,ST16CH_3B36:0.0508208):0.007428212):0.019997036,ST10FR_Biog_G61:0.0908593,(STnnJGI_SRR3452712:0.0900285,(ST16CH_1R24:0.08369,(ST09FR_Biog_G57:0.0708339,(ST09FR_Biog_G59:0.0665165,09STIR014_1:0.0705839,(ST16CH_1A11:0.0628802,ST16CH_3A51:0.0635463,ST10FR_Biog_G74:0.0682522,(ST09FR_Biog_G47:0.066775,(08STF136:0.0627422,(05STB015_1:0.0608681,(ST16CH_1I10:0.0587608,09STIR026_2:0.0675394,(08STF108:0.0632436,(ST16CH_3N48:0.0622969,(ST09FR_Biog_G07:0.0605017,(08STF175:0.0589674,(ST09FR_Biog_G08:0.0585363,(09STF109:0.0546615,(09STD078:0.051593,(ST16CH_3D7:0.0465081,(ST16CH_3G6:0.0461429,(09STIR004_2:0.0428263,ST09FR_Biog_G60:0.0428263):0.00331659342):0.000365205):0.00508494):0.00306844):0.003874824):0.000431146):0.0015343):0.001795209):0.000946649):0.00429583):0.00210736):0.0018741):0.00403282):0.00147719):0.0077038):0.0043174):0.0128561):0.00633853):0.000830784):0.0108134):0.00865655):0.00445788):0.00745515):0.00325465):0.00728716):0.0114063,(05STD042_1:0.119365,(09STD076:0.108422,(09STIR023_3:0.104218,(ST09FR_Biog_G34:0.090531,(09STF106:0.0860152,08STD021:0.0875804,(ST15ORE_Ste_A15:0.0808038,(ST15ORE_Mad_E5:0.0749992,(05STB012_1:0.0667303,08STF083:0.0754118,(ST16CH_1K29:0.0643289,ST99CH_3B8:0.0678633,(ST09FR_Biog_G55:0.0670388,ST10FR_Biog_G101:0.0703842,(ST15ORE_Mad_C5:0.066963,ST16CH_2X2:0.0680269,ST16CH_1O25:0.0701995,10STF078:0.0718675,(09STD007:0.0644592,05STNL015_1:0.0675125,(ST16CH_3F9:0.0649539,(10STF178:0.0617859,07STF011:0.0635468,(ST16CH_1C31:0.0615985,(ST15ORE_Mad_A2:0.0608623,(ST09FR_Biog_G12:0.0577346,10ST_Syn_D003:0.062558,(ST15ORE_Mad_D4:0.0619513,(ST09FR_Biog_G42:0.0579867,(08STF070:0.0572858,ST16CH_1M59:0.0595821,(STnnJGI_SRR4235088:0.05494739,ST09UK_Biog_G81:0.0565411,(ST15ORE_Mad_B4:0.0554473,ST15ORE_Mad_F2:0.0559178,ST10FR_Biog_G64:0.057016,(ST09FR_Biog_G21:0.0564571,05STD108_1:0.058038,(ST15ORE_Mad_C6:0.0509912,ST10FR_Biog_G87:0.0568597,(ST15ORE_Ste_B17:0.0552296,(ST15ORE_Ste_A23:0.0506508,ST15ORE_Ste_A18:0.0511245,ST10FR_Biog_G91:0.051937,08STF052:0.0524867,07STF031:0.0539423,(09STD075:0.0516678,(ST16CH_3K1:0.0506012,(09STF037:0.0490449,(ST15ORE_Mad_G5:0.0476746,(ST15ORE_Mad_A5:0.0467944,(ST15ORE_Mad_H7:0.0454075,(ST15ORE_Ste_A20:0.034495,ST15ORE_Ste_B3:0.034495):0.01254,(09STD044:0.0463722,(ST15ORE_Ste_A5:0.0458197,(ST15ORE_Ste_A27:0.040436,(ST15ORE_Mad_C3:0.039829,ST15ORE_Mad_C1:0.0400253,(09STD077:0.035756,ST16CH_1L32:0.035756):0.00426929):0.000606984):0.00538374):0.00055249):0.000662751):0.00138693):0.000880178):0.00137033):0.00155628):0.00106658):0.00227447):0.00457874):0.00163013):0.00704686):0.000558935):0.00109381):0.00463463):0.000700892):0.0039646):0.000606723):0.00312777):0.000736199):0.00194826):0.00316802):0.00255858):0.00740826):0.0034212506):0.000824556):0.0110829):0.00826894):0.00580457):0.00677659):0.00451577):0.013686683):0.00420385):0.01094311,((ST09FR_Biog_G31:0.0977791,ST09FR_Biog_G18:0.1007473,(ST15ORE_Mad_G3:0.100224888,09STF011:0.105997,(05STPL003_1:0.0928557,(08STF051:0.0905948,(ST15ORE_Ste_B21:0.0905178,STnnJGI_SRR5194482:0.0975066,08STF056:0.0979269,06STIR001:0.109564,(Uruguay_1993_STUR93_EG4a_3:0.0893371,(ST09FR_Biog_G51:0.0866812,(07STF051:0.0788218,08STF185:0.0872197,STnnJGI_SRR3452707:0.0904644,(ST16CH_1S10:0.0818758,(ST09FR_Biog_G48:0.0803816,(09STD062:0.0761232,09STF063:0.0767223,ST16CH_3U42:0.077324,09STF099:0.0779287,(ST15ORE_Ste_B19:0.0761166,(09STD072:0.0728028,ST09FR_Biog_G46:0.0729316,ST16CH_2P7:0.0813266,(ST15ORE_Mad_A6:0.0806586,ST99CH_3D8:0.0812234,(07STF058:0.0806725,06STIR005:0.0954241,(ST16CH_1C12:0.0734686,ST15ORE_Mad_G1:0.0803734,10STF248:0.0871684,(09STIR027_5:0.0775434,Uruguay_1993_STUR93_ED3b_1:0.081342,(ST15ORE_Ste_A17:0.0685507,(06STIR003:0.0662923,ST99CH_3C4:0.0702963,ST90ORE_a15_4A_4:0.0781944,(ST15ORE_Ste_B18:0.0751798,(ST10FR_Biog_G99:0.0742251,06STGB020:0.077576,(ST09FR_Biog_I28:0.07206758,(ST99CH_28:0.0685622,(ST16CH_3Q36:0.0683114,09STD074:0.0683959,08STD016:0.0732375,(ST15ORE_Ste_A26:0.0711146,ST10FR_Biog_G100:0.0713296,09STF112:0.0738407,(06STGB018:0.0696521,(05STD138_1:0.0684199,(05STB003_1:0.0683529,ST_SRR6357675:0.0705847,08STF098:0.0715841,(07STF145:0.0671197,(06STIR008:0.0659283,10STGB007:0.0669905,(09STD031:0.0638321,ST16CH_1K42:0.0641545,10STF058:0.0715345,06STGB002:0.0731202,(STnnJGI_SRR3452746:0.0622944,ST16CH_3T39:0.0657684,(ST09FR_Biog_G36:0.0644971,10STGB015:0.0648699,(ST10FR_Biog_G90:0.0603949,ST16CH_3I23_2:0.063675,ST10FR_Biog_G63:0.0674931,05STD046_1:0.0743667,(ST16CH_3W21:0.06738859,(ST09FR_Biog_G13:0.0651588,ST16CH_1R5:0.0714902,(ST99CH_3F2:0.0692262,ST09FR_Biog_G15:0.069313,10STF036:0.0716764,(07STF146:0.0630821,(ST10FR_Biog_G83:0.0608666,09STIR007_3:0.0679524,(ST16CH_1I3:0.0580681,ST15ORE_Ste_B8:0.0609858,ST15ORE_Mad_H4:0.0658217,08STCH007:0.0718797,(ST15ORE_Mad_D6:0.0590831,09STF019:0.0604583,08STF128:0.0611732,05STD104_1:0.0641129,(STnnJGI_SRR5194481:0.0601685,ST16CH_2G18:0.0609956,ST15ORE_Ste_B22:0.0654703,ST09FR_Biog_G20:0.069988,(09STGB002:0.0656451,07STGB009:0.0687442,05STD098_1:0.0746493,(ST09FR_Biog_I25:0.06549502,(ST16CH_1H34:0.0606209,(09STF098:0.0599494,(ST15ORE_Ste_B24:0.0562803,(ST15ORE_Mad_H3:0.0536057,ST15ORE_Mad_E1:0.0610751,(ST15ORE_Mad_H1:0.05449,ST09FR_Biog_G02:0.0601242,(ST15ORE_Ste_A21:0.0561609,ST09FR_Biog_G22:0.0609234,ST99CH_3D7:0.0642033,10STGB035:0.0730371,(ST10CRI_0616:0.0600601,09STGB004:0.0628716,(ST15ORE_Ste_A25:0.0574726,08STF076:0.0609175,05STNL002_1:0.0639692,(ST16CH_1B31:0.0509385,ST09FR_Biog_G33:0.0568747,ST09FR_Biog_G29:0.0588279,09STD059:0.060179,08STF063:0.0604505,(08STCH015:0.0576445,(ST10FR_Biog_G67:0.0572826,09STF005:0.0582884,(08STGB006:0.0556433,(ST10FR_Biog_G093:0.0524989,(ST16CH_3W3:0.0517553,STnnJGI_SRR3452755:0.054325,(ST16CH_1M33:0.048781,ST10FR_Biog_G102:0.0538227,(ST16CH_3T31:0.0526741,ST16CH_3Q9:0.0549376,(ST15ORE_Ste_A14:0.0534561,ST09FR_Biog_G41:0.0594121,(ST06FR_Biog_G84:0.0512766,09STF077:0.0520127,09STF007:0.053185,05STD094_1:0.0540929,(05STD001_1:0.0530415,07STF148:0.0545081,ST90ORE_a15_4A_19:0.0578666,(ST16DK_Biog_DK32:0.0469414,ST15ORE_Ste_B12:0.0512956,ST15ORE_Ste_A6:0.0525093,ST15ORE_Ste_A11:0.057967,(ST15ORE_Mad_E6:0.057536,ST09FR_Biog_G30:0.0584272,(STnnJGI_SRR4235087:0.0524588,ST15ORE_Mad_H2:0.0560227,(ST15ORE_Mad_F5:0.0529534,ST15ORE_Mad_D5:0.0530451,ST09FR_Biog_G32:0.0546545,(08STF030:0.052008,(05STB026_1:0.0515799,05STB017_1:0.052999,ST09FR_Biog_G06:0.0551857,10STGB024:0.0591114,09STIR016_2:0.0620977,(07STF094:0.0578066,07STF041:0.0589858,(06STGB003:0.0513055,05STD040_1:0.0560507,(ST16CH_1B8:0.0550819,(09STIR017_5:0.0532201,(Uruguay_1993_STUR93_LA4a_1:0.0530682,(Uruguay_1993_STUR93_EE2a_1:0.0496633,ST16CH_1O3:0.0528338,ST09FR_Biog_G40:0.05333,(10ST_Syn_D005:0.0493322,(10STF241:0.0488427,10STD002:0.0490721,09STF058:0.0505817,(08STCZ015:0.0493726,(ST15ORE_Mad_A7:0.0476702,(05STNL024_1:0.0457936,05STD127_1:0.0502536,ST15ORE_Ste_B14:0.052765,(ST15ORE_Mad_D2:0.0493833,10STF082:0.0517048,(08STF079:0.046375,ST09FR_Biog_I03:0.04901647,ST16CH_1M28:0.0517002,(ST15ORE_Ste_A13:0.046774,ST15ORE_Mad_F3:0.0544536,(ST09FR_Biog_G16:0.053516,09STD004:0.0558748,08STF105:0.0600682,(ST99CH_3F4:0.0495639,(ST16CH_3N27:0.0483182,ST15ORE_Ste_B9:0.0529545,09STF105:0.0554256,(08STF078:0.0486172,(ST90ORE_a15_3B_4:0.0472382,(ST15ORE_Ste_A3:0.0472351,(ST15ORE_Mad_E7:0.0470203,ST15ORE_Mad_E3:0.0472184,(05STD041_1:0.0469505,((ST90ORE_a12_4A_6:0.0379321,(06STCZ023:0.0319679,(Canada_1992_CNRG3a_1:0.0225994,(ST14TAS_WAI1903:0.01669308,STnnJGI_SRR4235072:0.0174664,(ST90ORE_a15_2A_8:0.01464086,(Canada_1992_CNRE2a_2:0.0094692,(ST14TAS_WAI2210:0.00623213,(09STD073:0.00398022,(ST14TAS_WAI1968:0.00282136,(ST14TAS_WAI1848:0.00179048,(ST99CH_3A5:0.0012256,((ST01AUS_1D8:0.000325888,ST01AUS_1H6:0.000325888):0.000679924,(ST14TAS_WAI1939:0.000947931,(ST10FR_Biog_G71:0.0006113,(ST01AUS_1H2:0.000570527,(ST01AUS_1F3:0.000488981,((ST01AUS_1A6:-0,ST01AUS_1A9:-0,ST01AUS_1B1:-0,ST01AUS_1B2:-0,ST01AUS_1B7:-0,ST01AUS_1C2:-0,ST01AUS_1C3:-0,ST01AUS_1E5:-0,ST01AUS_1F2:-0,ST01AUS_1F8:-0,ST01AUS_1G2:-0,ST14TAS_WAI2204:-0):0.000325888,ST01AUS_1C8:0.000325888):0.000163093):8.15464e-05):4.07732e-05):0.0003366306):5.78809e-05):0.000219785):0.000564887):0.00103087):0.00115887):0.002251914):0.003237064):0.00517163):0.00282553):0.00590631):0.00936848):0.00596422):0.00779007,ST09FR_Biog_I24:0.054338,(STnnJGI_SRR3452776:0.0522859,(ST16CH_3P15:0.0452919,09STIR024_2:0.0465694,ST90ORE_a15_4A_15:0.0472628,ST15ORE_Ste_B5:0.0495945,ST15ORE_Mad_B1:0.0533037,09STIR016_3:0.0552189,(08STD046:0.0480218,08STCH008:0.0509877,(STnnJGI_SRR3452756:0.0508303,(ST99CH_3C7:0.0473232,ST15ORE_Ste_A12:0.0481752,(10STF146:0.046998,ST15ORE_Ste_A22:0.049956,(08STGB007:0.0467461,08STGB003:0.0467698,((05STB028_1:0.029161,10STF057:0.029161):0.0147612,ST16CH_1A27:0.0465013,(ST15ORE_Mad_F1:0.042061,ST_SRR6357674:0.0446384,(ST15ORE_Ste_B10:0.0441821,ST15ORE_Mad_D1:0.0467482,(ST16CH_3O9:0.0451472,ST16CH_3K32:0.0512458,(ST15ORE_Ste_A7:0.0466883,ST15ORE_Mad_E4:0.049161,09STIR014_3:0.051279,(ST16CH_3O21:0.0469947,ST99CH_3G6:0.0495364,(ST90ORE_a12_3B_6:0.0454456,(ST15ORE_Mad_F6:0.0425827,ST15ORE_Mad_B5:0.0428716,09STF036:0.0462805,(09STD041:0.0444108,08STD018:0.0466571,(ST15ORE_Mad_C7:0.0459689,STnnJGI_SRR4235069:0.0480358,(ST09FR_Biog_G24:0.046323,(09STF079:0.0454036,08STF155:0.047614,(06STGB015:0.0441078,05STB011_1:0.0476269,(ST90ORE_a12_4A_11:0.0461017,(ST90ORE_a12_3B_17:0.0459904,(06STCZ044:0.0451045,ST10FR_Biog_G66:0.0481685,ST09FR_Biog_G49:0.0557562,(10STGB037:0.0440178,ST15ORE_Ste_A24:0.0456782,08STD013:0.0490705,(STnnJGI_SRR3452754:0.0463172,(ST15ORE_Ste_B20:0.0420233,ST15ORE_Ste_A8:0.0427113,05STD069_1:0.0446246,(ST15ORE_Ste_B11:0.0418238,08STD019:0.0435893,08STCZ003:0.0460761,06STGB006:0.0484057,(06STCZ028:0.0411345,ST90ORE_a15_4A_17:0.0435419,ST16CH_3E45:0.0472814,(08STF187:0.042988,05STD087_1:0.0445158,(STnnJGI_SRR4235070:0.042301,(ST99CH_3H1:0.0420975,(ST15ORE_Ste_B23:0.0406272,09STF015:0.0411841,(06STCZ003:0.0410601,(05STD093_1:0.0380631,05STCH008_1:0.0403009,ST90ORE_a15_3B_15:0.044103,(STnnJGI_SRR5194606:0.0415839,Uruguay_1993_STUR93_EE1d_1:0.0435023,(ST90ORE_a15_3B_6:0.0384949,ST15ORE_Ste_A4:0.045381,(ST90ORE_a12_4A_5:0.041571,ST16CH_3N8:0.0439059,ST10FR_Biog_G76:0.0461792,(05STD031_1:0.0453505,STnnJGI_SRR4235100:0.0494421,(ST16FR_Biog_FR5:0.0440545,(ST16CH_3F7:0.0397927,06STGB013:0.041134,(06STCZ020:0.0397165,(STnnJGI_SRR4235078:0.0389504,ST16CH_3E9:0.0412776,(09STD053:0.0375353,(08STD020:0.0348957,06STD024:0.0360188,(ST90ORE_a12_3B_9:0.035671026,ST15ORE_Ste_A10:0.0401968,08STCZ010:0.040586,ST99CH_3G3:0.0482618,(08STB010:0.0358467,05STB001_1:0.0379864,ST10FR_Biog_G77:0.03986,ST16CH_3F2:0.040079,(STnnJGI_SRR3452780:0.0388129,ST15ORE_Ste_B6:0.0391105,(Indiana_1993_I1a_1:0.0388361,STnnJGI_SRR4235101:0.0404035,(ST99CH_3D5:0.0330539,ST15ORE_Mad_F4:0.0340958,ST15ORE_Mad_E2:0.0362366,(ST90ORE_a15_2A_16:0.0359986,ST15ORE_Ste_B7:0.036627,(10STF163:0.0362132,ST99CH_3D1:0.03667821,ST90ORE_a15_3B_13:0.0367809,(ST09FR_Biog_G23:0.0367113,(ST90ORE_a15_4A_11:0.0349992,ST90ORE_a15_4A_10:0.03582447,(ST90ORE_a12_4A_10:0.0343284,08STB003:0.0348362,(06STCZ045:0.0340212,ST99CH_3F1:0.0385035,(ST90ORE_a15_2A_13:0.0340614,ST90ORE_a12_3B_14:0.0366338,ST90ORE_a12_3B_11:0.0379782,(ST16CH_1P35:0.036346,Argentina_2000_BOO36_B4a1:0.0375353,(05STPL002_1:0.0347269,(Argentina_2000_BOO9_F15a2:0.0333903,(ST90ORE_a12_3B_19:0.0333516,(ST90ORE_a12_3B_15:0.0316208,05STB013_1:0.0334779,ST09FR_Biog_I12:0.03481301,09STF013:0.0368819,(STnnJGI_SRR3452744:0.0347225,STnnJGI_SRR4235091:0.035713,ST99CH_3G2:0.0359427,(ST15ORE_Mad_B3:0.0312824,09STD019:0.0317116,(ST90ORE_a12_3B_21:0.0312483,(08STCZ004:0.0307798,(ST90ORE_a12_4A_4:0.0305951,09STF028:0.0323834,05STPL005_1:0.0330274,(ST15ORE_Ste_B16:0.0323716,ST09FR_Biog_G58:0.0362533,(ST15ORE_Ste_A19:0.0302621,ST90ORE_a15_3B_19:0.0308401,(ST90ORE_a15_2A_6:0.0280143,ST90ORE_a15_3B_10:0.0286246,ST09FR_Biog_G53:0.033164,(ST90ORE_a15_3B_3:0.0283927,(ST90ORE_a12_3B_7:0.0273184,05STPL007_1:0.0274597,(08STCZ011:0.0242798,ST90ORE_a15_4A_2:0.0257998,ST09FR_Biog_G17:0.0294523,(ST15ORE_Mad_A1:0.02595765,(STnnJGI_SRR3452747:0.0239444,ST99CH_3H4:0.027832,(ST90ORE_a12_3B_3:0.0260301,(09STD054:0.0245881,ST99CH_3A2:0.0267521,(Canada_1992_CNRE4b_1:0.0248251,ST95CH_5A1a:0.0264144,(Canada_1992_CNRA1a_1:0.0252147,(06STCZ016:0.0250991,(ST90ORE_a15_2A_20:0.0233781,(ST09FR_Biog_I05:0.0223911,(ST90ORE_a15_2A_14:0.021535,(ST90ORE_a15_2A_11:0.0207264,ST10FR_Biog_G68:0.0236307,(05STCH003_1:0.0198647,(ST90ORE_a15_4A_7:0.018914,ST90ORE_a15_4A_3:0.0198393,(ST90ORE_a15_4A_13:0.0191176,ST90ORE_a12_3B_5:0.0214531,(05STD006_1:0.0208414,05STCH001_1:0.0216582,(STnnJGI_SRR3452757:0.0181926,10STD001:0.0194177,Argentina_2000_BOO10_F9a2:0.0202798,(ST90ORE_a15_3B_18:0.0180314,Canada_1992_CNRH3a_1:0.0199176,(STnnJGI_SRR4235099:0.0181143,ST10FR_Biog_G65:0.021173,(ST90ORE_a12_4A_2:0.018573,(08STCZ016:0.0179789,STnnJGI_SRR5194476:0.019219027,(ST90ORE_a15_3B_5:0.0174685,(ST90ORE_a12_3B_18:0.0158605,(09STD071:0.0154509,(10STGB025:0.0149681,STnnJGI_SRR3452701:0.0158338,(ST99CH_3A9:0.0153806,05STCH002_1:0.0163298,(ST90ORE_a15_3B_9:0.01583,Argentina_2000_BOO61_FI5b2p:0.0169869,(05STPL008_1:0.0144099,05STD026_1:0.0155903,(ST99CH_3B2:0.0153736,(ST09FR_Biog_G01:0.0126178,ST10FR_Biog_G73:0.0129815,(09STIR022_4:0.0115266,(ST10FR_Biog_G95:0.00978291,(ST10FR_Biog_G75:0.00866981,09STF048:0.00954472,((ST16CH_1B73:0.00479608,(ST09FR_Biog_G52:0.00293883,(ST09FR_Biog_G25:0.00225682,(ST99CH_3A10:0.0018986,(Argentina_2000_BOO28_F15b2:0.00126446,(Uruguay_1993_STUR93_EC2b_1:0.000570527,(STnnJGI_SRR4235080:0.000488981,(09STF014:0.000325888,STnnJGI_SRR3452690:0.000325888):0.000163093):8.15464e-05):0.000693934):0.000634135):0.000358224):0.000682013):0.001857247):0.002658391,((ST99CH_3F3:0.0026154,ST99CH_SW39:0.0026154):0.00476893,(Chile_1995_STCH95_10B4a:0.00380717,(Chile_1995_STCH95_1C3a:0.00138708,(Chile_1995_STCH95_1G3a:0.0008153,((Chile_1995_STCH95_1A2a:-0,Chile_1995_STCH95_1B1a:-0,Chile_1995_STCH95_1B2a:-0,Chile_1995_STCH95_1F2a:-0,Chile_1995_STCH95_1F3a:-0,Chile_1995_STCH95_1H1a:-0,Chile_1995_STCH95_3A3a:-0,Chile_1995_STCH95_3E4a:-0,ST95CH_3B2a:-0):0.000325888,Chile_1995_STCH95_1H2a:0.000325888):0.000489412):0.000571779):0.00242009):0.00363708,Canada_1992_CNRA4b_1:0.00814032,(10STD017:0.007307,(ST14TAS_WAI1971:0.00458582,((10STF231:0.001428,(08STF147:0.000896914,(ST99CH_3B4:0.000488981,ST99CH_3A8:0.000488981):0.000407933):0.000531088):0.00147369,((ST14TAS_WAI1850:0.00118296,((ST14TAS_WAI1993:0.000488981,(ST01AUS_1D4:0.000325888,ST14TAS_WAI1967:0.000325888):0.000163093):0.00024474,(ST14TAS_WAI2073:0.000325888,ST14TAS_WAI2208:0.000325888):0.000407832):0.00044924):0.0012662614,((10STD019:0.00130546,09STD057:0.001305459):0.000818738,(09STD003:0.000652074,ST09FR_Biog_I07:0.000652074):0.001472123):0.000325025):0.000452473):0.00228684,ST14TAS_WAI1901:0.00643034,(ST14TAS_WAI2203:0.00546492,ST14TAS_WAI1895:0.00549007,(06STCZ007:0.00512203,06STCZ001:0.0052151,(Canada_1992_CNRD4a_2:0.00474235,(ST16CH_3V27:0.00421569,09STF097:0.00435085,(08STF036:0.00386758,(06STCZ036:0.00347588,ST14TAS_WAI2228:0.00367916,(ST14TAS_WAI1822:0.00317147,ST14TAS_WAI1820:0.00354959,(ST09FR_Biog_G05:0.00323495,(Canada_1992_CNRB2b_4:0.00304111,08STCH005:0.0030666,(ST90ORE_a12_4A_7:0.00300443,(ST14TAS_WAI2232:0.00244266,(ST14TAS_WAI2226:0.00227616,(ST14TAS_WAI1849:0.001932168,ST99CH_3D3:0.00194547,(ST14TAS_WAI2000:0.00192351,(Argentina_2000_BOO59_C4a2:0.00190258,(08STF089:0.0018454,(05STD133_1:0.00173102,(STnnJGI_SRR5194478:0.00150239,(ST14TAS_WAI1957:0.00143948,(ST14TAS_WAI1875:0.00124673,ST10FR_Biog_G62:0.00183964,(Kenya_1994_STKE94ML1a:0.00172454,09STF025:0.00214406,(09STF024:0.00167272,(09STD079:0.00138716,(09STD061:0.00113173,(ST99CH_3H3:0.000652234,ST99CH_3A4:0.000652394,ST14TAS_WAI2230:0.000652715,ST14TAS_WAI2077:0.000653355,ST14TAS_WAI1922:0.000657201,ST01AUS_1C6:0.000672585,ST01AUS_1B8:0.000693096,(ST01AUS_1A4:-0,ST01AUS_1A5:-0,ST01AUS_1C1:-0,ST01AUS_1D5:-0,ST01AUS_1E1:-0,ST01AUS_1E4:-0,ST01AUS_1G5:-0,ST01AUS_1H8:-0,ST14TAS_WAI1876:-0,ST14TAS_WAI1877:-0,ST14TAS_WAI1880:-0,ST14TAS_WAI1919:-0,ST14TAS_WAI1965:-0,ST14TAS_WAI1998:-0,ST14TAS_WAI2029:-0,ST14TAS_WAI2047:-0,ST14TAS_WAI2059:-0,ST14TAS_WAI2060:-0,ST14TAS_WAI2206:-0,ST14TAS_WAI2216:-0,Switzerland_1999_ST99CH_3B6:-0,Uruguay_1993_STUR93_EE3a_1:-0):0.000733754,(09STF068:0.000488981,(05STCH004_1:0.000325888,(05STD059_1:-0,08STF040:-0,08STF106:-0,ST09FR_Biog_G37:-0):0.000325888):0.000163093):0.000244773):0.0004794978481):0.000255433):0.000285553):0.00047134):0.000115097):0.000192757):6.2909e-05):0.000228629):0.000114374):5.7187e-05):2.09288e-05):2.19615e-05):0.000343995):0.000166496):0.000561767):6.21742e-05):0.000193841):0.000314634):0.000507697):0.000391703):0.00048327):0.000526655):0.000472752):0.000368035):0.000965424):0.00272118):0.000833319):7.01421e-05):0.00209024):0.0011131):0.00174371):0.001454852):0.00275582):0.000216702):0.00257702):0.000499805):0.000453196):0.000482831):0.000409584):0.00160803):0.001750503):0.000594195):0.00259996):0.00180328):0.00224846):0.00346552):0.000611771):0.000721738):0.000950675):0.00376606):0.000808599):0.000856154):0.00098698):0.001720957):0.0001156):0.00119972):0.00192699):0.00144202):0.00180191):0.00201325):0.00349459):0.00317982):0.00107425):0.00477129):0.00282581):0.00599115):0.000655748):0.00018474):0.0004685):0.000463314):0.004660316):0.00215937):0.00173081):3.86797e-05):0.0013366):0.00280837):0.001632207):0.00444211):0.000815026):0.00149602):0.00171202):6.966e-05):0.000413775):0.000237986):0.00734963):0.00027446):0.00126604):0.01241509):0.000347745):0.00263959):0.00374236):0.00076614):0.0014175):0.00426182):0.00538759):0.000828695):0.00381):0.00500734):0.00251912):0.00299703):0.000123963):0.001470258):0.00020355):0.002214745):0.00429337):0.00727123):0.002800804):0.00429381):0.00275339):0.0117384):0.000885956):0.000111297):0.00152519):0.00350626):0.000919458):0.00171274):0.000688277):0.00186972):0.0028629):0.00409075):0.00428435):0.00455755):0.00160102):0.00045627):0.00444024):0.00284766):0.00320995):0.00117722):0.00350702):0.000157446):0.00719718):0.006994):0.0020521):0.00122831):0.000267908):0.000214726):3.09199e-06):0.00137902):0.00680846):0.0012457):0.0105043):0.000937589):0.0049262):0.00532974):0.00338173):0.00187662):0.00170235):0.00120907):0.000489473):0.00399777):0.00340489):0.000151925):0.00186177):0.000968825):0.00768029):0.00429114):0.000428192):0.00264644):0.0030693):0.00596838):0.000430956):0.0109252):0.00105143):0.00813545):0.0014815):0.001148577):0.00554395):0.000743702):0.00314435):0.00264511):0.000361945):0.00280595):0.0130306):0.00539897):0.012977):0.00396329):0.00658511):0.00267462):0.00366902):0.00067151):0.00487412):0.00915431):0.00434292):0.00394448):0.012796642):0.00988429):0.00221552):0.00859424):0.00226393):0.00222979):0.00697814):0.00447503):0.00127124):0.0108257):0.00315848):0.00119144):0.00446433):6.70105e-05):0.00123226):0.00418852):0.00212289):0.000250787):0.00350538):0.00550843):0.00095471):0.00301457):0.00225843):0.0127913):0.00962504):0.0219554):0.000550896):0.000668004):0.00331382):0.00181205):0.00425843):0.00149415):0.00858863):0.00785936):0.00265596):0.0202272):7.69347e-05):0.002260947):0.0131415):0.00052236,(((ST15NZ_St_15642_23:0.00607771,(ST13NZ_St13_6_3:0.000978527,ST13NZ_St13_8_3:0.000978527):0.00509919):0.05141949,((ST15NZ_St_15601_6:0.04796143,ST13NZ_St13_5_3:0.0503131,(ST13NZ_St13_4_1:0.0502569,(ST13NZ_St13_8_4:0.0278622,(ST13NZ_St13_8_2:0.0172807,(ST13NZ_St13_7_1:0.0140573,(ST13NZ_St13_7_2:0.0102646,(ST13NZ_St13_9_3:0.00463149,((ST13NZ_St13_4_2:-0,ST13NZ_St13_5_2:-0,ST13NZ_St13_6_1:-0,ST13NZ_St13_9_1:-0):0.0008153,ST13NZ_St13_6_2:0.0008153):0.003816194):0.00563308):0.00379269):0.00322346):0.0105814):0.022394773):5.618e-05):0.0077898,(ST13NZ_St13_9_2:0.043507307,ST15NZ_St_15601_13:0.04350728):0.01224391):0.00174593):0.0323551,(ST15ORE_Mad_A4:0.0765404,(ST16CH_1N25:0.065529,09STF029:0.0684163,(ST15ORE_Mad_D3:0.0671671,(ST10FR_Biog_G69:0.0640411,(ST16CH_1H32:0.058786,09STF114:0.0605599,Uruguay_1993_STUR93_LH4a_1:0.0630433,(STnnJGI_SRR5194477:0.056124,(08STD022:0.0524077,(09STF031:0.0482756,ST16CH_3H26:0.0506114,(ST90ORE_a12_3B_8:0.047586,(ST16CH_1C52:0.0418308,(ST15ORE_Ste_B4:0.0388483,(ST15ORE_Mad_G2:0.033422,ST15ORE_Ste_B15:0.033422):0.00542632):0.00298251):0.00575514):0.003025469):0.00413213):0.00371635):0.0069193):0.00525507):0.00312598):0.00124921):0.0110114):0.01331184):0.00281542):0.0112362,(ST16CH_2C7:0.103844,(ST16CH_1X23:0.0844709,ST10FR_Biog_G97:0.0914363,(STnnJGI_SRR4235076:0.0780869,(08STF048:0.072515,09STIR009_5:0.0739234,(09STIR010_4:0.0719917,(STnnJGI_SRR3452748:0.0670908,STnnJGI_SRR5829643:0.0679643,(ST09FR_Biog_G56:0.0626346,(ST09FR_Biog_G03:0.0594288,ST15ORE_Ste_A16:0.0614159,(09STF056:0.0609103,(08STF006:0.0598726,05STB023_1:0.0602978,(Uruguay_1993_STUR93_LF2b_1:0.0592744,ST16CH_1U6:0.0610354,(09STIR019_4:0.0605302,(08STF153:0.0578549,ST16CH_3G26:0.0589382,(08STF034:0.0571558,10STGB036:0.0572901,(08STF196:0.054078,ST09FR_Biog_G39:0.0551196,(ST09FR_Biog_G44:0.0529324,(ST16CH_3P39:0.0402736,ST09FR_Biog_G10:0.0402736):0.0128302,08STF109:0.0549234,ST13FR_Biog_LG0595:0.05564538,(ST16CH_3V30:0.0530658,(08STF094:0.0527076,(ST09FR_Biog_G45:0.0457584,ST09FR_Biog_G11:0.0502369,09STF032:0.0528272,(ST16CH_3M36:0.0420491,ST09FR_Biog_G27:0.0429276,(ST09FR_Biog_G04:0.0391809,STnnJGI_SRR5194475:0.0391809):0.00374665):0.0107781):0.00694923):0.000358161):0.00257957):0.002187177):0.003212046):0.00178237):0.00267532):0.000505228):0.00102343):0.00103765):0.00050566):0.0032058):0.00532966):0.00490091):0.00193169):0.00557197):0.01334936):0.01937335):0.00680784,((08STF183:0.0844487,(ST10FR_Biog_G96:0.0779438,(08STF029:0.0771488,(ST16IRE_Biog_IR32:0.0689927,ST09FR_Biog_G26:0.0697525,(09STF082:0.0677144,ST16CH_1P7_2:0.0696778,(08STGB001:0.0659913,09STIR020_3:0.0701801,(ST16LE_Biog_L37:0.0652296,(ST16CH_1S9:0.0629009,(09STD024:0.0602759,ST09FR_Biog_G14:0.0657252,(09STF004:0.0615441,(07STF021:0.0593192,(ST16CH_2P3:0.0564777,10STF190:0.057554,09STGB001:0.0608854,(10STF227:0.0599692,(09STIR022_1:0.0551644,(ST99CH_3F5:0.0543315,(ST10FR_Biog_G098:0.0542118,(Uruguay_1993_STUR93_EC1c_1:0.0504042,Uruguay_1993_STUR93_EG4c_1:0.0527747,(ST16CH_2C1:0.0499838,ST15ORE_Ste_A9:0.0513635,(STnnJGI_SRR3452745:0.049366,(ST16CH_3D10:0.0451512,(Argentina_2000_BOO32_B5a1:0.034495,Argentina_2000_BOO71_EI1a2p:0.034495):0.01065624):0.00421475):0.00199752):0.00279088):0.00380757):0.000119764):0.000832852):0.00480479):0.000916209):0.00284149):0.00222491):0.004181095):0.00262503):0.00232869):0.00495042):0.0036865):0.00203813):0.0081561):0.000795029):0.00650486):0.0153176,10STF261:0.111257,(09STIR012_3:0.108633,(ST09FR_Biog_G35:0.0830194,((10STF253:0.0644235,(ST16CH_3V43:0.0560643,ST16CH_3H33_2:0.0560643):0.0083592):0.00653653,ST16CH_3A16:0.0715304,(ST09FR_Biog_I04:0.06847362,(06STIR002:0.0677139,(ST10FR_Biog_G94:0.0665456,09STF045:0.0674435,(09STIR027_3:0.062175,(09STIR020_1:0.059044,(09STF103:0.0560499,(08STD045:0.0530437,(09STD070:0.0478491,08STB011:0.0508102,(ST09FR_Biog_G82:0.0452188,ST16CH_3R39:0.04521879):0.00559138):0.005194595):0.0030062):0.00299413):0.00313102):0.00526845):0.00116836):0.000759698):0.00305679):0.01205939):0.0256137):0.00262375):0.01088584):0.00569455):0.00522879):0.039266):0.074699):0.11031673):0.0820736):0.0701962,((ST92ISR_Ar_12e:0.273016,09STIR003_1:0.299558,(ST13FR_Biog_SeptoDur82:0.2014979,(09STE001:0.198857,(ST13FR_Biog_SeptoDur88:0.1762067,(ST92ISR_Ar_17i:0.115249,((ST92ISR_Ar_15a:0.0427982,(ST92ISR_Ar_11g:0.0367462,(STnnJGI_SRR3452771:0.0351853,(ST92ISR_Ar_4g:0.0305912,(ST92ISR_Ar_12f:0.0104113,STnnJGI_SRR3452777:0.01041131):0.02017993):0.00459402):0.0015609):0.00605203):0.0464988,ST92ISR_Ar_5g:0.100977,(ST92ISR_Ar_16a:0.089154,(ST15NZ_St_15601_9:0.0537595,(ST13NZ_St13_7_3:0.0496689,(ST13NZ_St13_4_3:0.0308398,(ST13NZ_St13_8_1:0.0161923,(ST15NZ_St_15601_20:0.015036,(STnnJGI_SRR4235109:0.0131732,(ST13NZ_St13_9_4:0.00910281,(STnnJGI_SRR3452769:0.00669431,(Missouri_1994_ST94Mo31a_1:0.00204173,Missouri_1994_ST94MO24a_1:0.00299579,(Israel_1992_ISZB3a_1:0.00162242,(California_1989_CH33C_ST97:0.00134642,Tunisia_2008_ST08TN_33_5_8:0.001346419):0.000276003):0.00137337):0.00465257):0.0024085):0.004070368):0.0018628):0.00115632):0.014647509):0.018829103):0.00409061):0.03539444):0.0118227):0.0259524):0.06095729):0.0226501):0.00264083):0.0980601):0.081559867,STnnJGI_SRR3452772:0.380088,(California_1989_CF31C_ST52:0.249962,(ST92ISR_Ar_2b:0.231756,STnnJGI_SRR3452713:0.237937,(STnnJGI_SRR4235077:0.217829,(ST92ISR_Ar_12d:0.205376,(STnnJGI_SRR4235073:0.150738,09STE002:0.172826,Tunisia_2008_ST08TN_33_4_3:0.175453,(California_1989_CE31B_ST42:0.127948,(STnnJGI_SRR3452774:0.109107,(ST09FR_Biog_G50:0.105338,(Tunisia_2008_ST08TN_33_4_9:0.0977667,(ST92ISR_Ar_11i:0.0954959,(ST92ISR_Ar_19e:0.0929597,(Israel_1993_ISXBetC2a_1:0.0819221,(ST92ISR_Ar_1j:0.0807524,California_1989_CF11A_ST44:0.0850787,(Israel_1992_ISZC1a:0.0806846,(ST92ISR_Ar_5a:0.0754737,(Tunisia_2008_ST08TN_33_6_2:0.0720904,(Missouri_1994_ST94MO19a_1:0.0708685,Israel_1992_ISZF2a_1:0.0744953,(Israel_1992_ISYD3a_1:0.059199,STnnJGI_SRR4235104:0.0670952,(STnnJGI_SRR4235102:0.0591444,ST15NZ_St_15642_3:0.0602273,(Tunisia_2008_ST08TN_33_8_4:0.0510749,(STnnJGI_SRR4235106:0.050144,(ST92ISR_Ar_21a:0.0374196,(ST92ISR_Ar_17e:0.0373474,(STnnJGI_SRR4235098:0.0362306,(STnnJGI_SRR3452758:0.0335799,(ST92ISR_Ar_16h:0.030897,(STnnJGI_SRR5194532:0.0243068,(Tunisia_2008_ST08TN_33_8_7:0.01711057,(ST15NZ_St_15642_9:0.014306,(ST15NZ_St_15642_8:0.0124917,STnnJGI_SRR3452778:0.012825,(ST92ISR_Ar_4f:0.0109282,(ST92ISR_Ar_17d:0.00790517,(STnnJGI_SRR5194534:0.0065282,(STnnJGI_SRR5194535:0.00380224,(California_1989_CC22C_ST16:0.00142826,((Indiana_1993_I22a_1:0,Indiana_1993_I31a_1:-0,Iran_2001_STIR01A32a:-0,Iran_2001_STIR01B76a:-0,Iran_2001_STIR01B83b:-0,Israel_1992_ISZA1c:-0,Israel_1992_ISZE1b_2:-0,Israel_1992_ISZH2a:-0,ST92ISR_Ar_17r:-0,ST92ISR_Ar_2f:-0,ST92ISR_Ar_4b:-0,STnnJGI_SRR5194533:-0,STnnJGI_SRR5194587:-0,Texas_1994_ST94TX_PB4a_1:-0,Texas_1995_ST94TX_PG3a_1:-0,Tunisia_2008_ST08TN_33_8_9:-0):0.000896996,(Iran_2001_STIR01A48b:0.000570527,((Algeria_1992_ALG1d:0,California_1989_CB11A_ST1:-0,Indiana_1993_I33a_1:-0,Iran_2001_STIR01A78b:-0,Iran_2001_STIR01B74b:-0,Israel_1993_ISXBetD4a_1:-0,Israel_1993_ISXBetH3a_4:-0,Missouri_1994_ST94MO2a_1:-0,Missouri_1994_ST94MO8a_1:-0,Texas_1994_ST94TX_PC3a_1:-0,Tunisia_2008_ST08TN_33_6_9:-0,Tunisia_2008_ST08TN_33_7_4:-0):0.000488981,((Algeria_1992_ALA2a:0,Missouri_1994_ST94MO17a_1:-0,Missouri_1994_ST94MO35a_1:-0,ST15NZ_St_15642_15:-0,ST15NZ_St_15642_22:-0,ST92ISR_Ar_1b:-0,STnnJGI_SRR3452775:-0,Texas_1994_ST94TX_PB2a_1:-0,Texas_1994_ST94TX_PB3a_1:-0,Tunisia_2008_ST08TN_33_9_6:-0,Turkey_1992_TKA2c:-0):0.000325888,(Iran_2001_STIR01A18b:0,STnnJGI_SRR5194593:-0):0.000325888):0.000163093):8.15464e-05):0.000326469):0.000531264):0.002373985):0.0027259492):0.00137698):0.003023017):0.00189677):0.001814229):0.002804595):0.007196208):0.0065902136):0.002682883):0.002650697):0.001116863):7.21626e-05):0.0127244):0.000930946):0.009152349):0.00795082):0.01529632):0.001221875):0.00338334):0.00521085):0.00439417):0.001169725):0.01103763):0.00253612):0.00227088):0.00757092):0.003769489):0.01884111):0.04750456):0.0546383):0.0124526):0.0201084):0.0182054):0.1301261):0.0792807):0.128014);
```
