## Supplementary material for "Recent reactivation of a pathogenicity-associated transposable element triggers major chromosomal rearrangements in a fungal wheat pathogen": Figures source data: Figure5Ca_SourceData.txt

```
((M2_1.chr_3_1638575_1646500_7926_TGCATG:0.0,M4_8.chr_15_132080_140005_7926_ACGGGG:0.0):0.000000005,(1A5.chr_2_52220_60144_7925_CGTGAT:0.000000005,((1A5.chr_17_333879_341803_7925_GTCAAG:0.000000005,1A5.chr_17_333879_346527_12649_GTCAAG:0.000000005)0.986:0.000482207,(1A5.chr_6_2204840_2226376_21537_CTGTTC:0.000000005,((1A5.chr_12_787913_795839_7927_GCCAGG:0.0,1A5.chr_1_3248913_3256839_7927_ATGCGA:0.0,1A5.chr_17_362768_370694_7927_ATCAGG:0.0,1A5.chr_20_169421_177347_7927_CTGGGC:0.0,M1_A2.2.chr_12_787901_795827_7927_GCCAGG:0.0,M1_A2.2.chr_1_3268341_3276267_7927_ATGCGA:0.0,M1_A2.2.chr_1_3302982_3310908_7927_GCTGAC:0.0,M1_A2.2.chr_14_226537_234463_7927_GCACCC:0.0,M1_A2.2.chr_4_244503_252429_7927_TCCCCT:0.0,M1_A2.2.chr_9_1211151_1219077_7927_GACATG:0.0,M1_A66.2.chr_6_158958_166884_7927_CGTCGG:0.0,M2_11.chr_12_784202_792128_7927_GCCAGG:0.0,M2_11.chr_14_226563_234489_7927_GCACCC:0.0,M2_11.chr_20_169444_177370_7927_CTGGGC:0.0,M2_11.chr_2_52199_60125_7927_CGTGAT:0.0,M2_11.chr_3_1485326_1493252_7927_GTCCGG:0.0,M2_1.chr_12_787917_795843_7927_GCCAGG:0.0,M2_1.chr_9_1101024_1108950_7927_ATGGGG:0.0,M3_19.chr_14_246843_254769_7927_GCACCC:0.0,M3_19.chr_15_134044_141970_7927_ACGGGG:0.0,M3_19.chr_9_1136420_1144346_7927_ATGGGG:0.0,M3_45.chr_12_474549_482475_7927_CCAGAC:0.0,M3_45.chr_1_3736006_3743932_7927_ATCGAG:0.0,M3_45.chr_14_245790_253716_7927_GCACCC:0.0,M3_45.chr_14_302422_310348_7927_GGTAAG:0.0,M3_45.chr_18_381396_389322_7927_TCCAGA:0.0,M3_45.chr_2_598779_606705_7927_CTCTCT:0.0,M4_30.chr_12_506356_514282_7927_CCAGAC:0.0,M4_30.chr_12_808936_816862_7927_GCCAGG:0.0,M4_30.chr_1_3735997_3743923_7927_ATCGAG:0.0,M4_30.chr_18_381337_389263_7927_TCCAGA:0.0,M4_30.chr_2_582508_590434_7927_CTCTCT:0.0,M4_64.chr_12_474575_482501_7927_CCAGAC:0.0,M4_64.chr_14_246914_254840_7927_GCACCC:0.0,M4_64.chr_14_303544_311470_7927_GGTAAG:0.0,M4_64.chr_14_360749_368675_7927_GACAAA:0.0,M4_64.chr_14_666516_674442_7927_CAAGTC:0.0,M4_64.chr_15_139919_147845_7927_AAAGGG:0.0,M4_64.chr_18_381442_389368_7927_TCCAGA:0.0,M4_8.chr_6_12.03_2299955_2307881_7927_TCCGCC:0.0,M4_8.chr_6_12.12_783828_791754_7927_GCCAGG:0.0,M4_8.chr_9_1124273_1132199_7927_ATGGGG:0.0,M4_9.chr_11_110621_118547_7927_GCGGAG:0.0,M4_9.chr_14_246897_254823_7927_GCACCC:0.0,M4_9.chr_2_52197_60123_7927_CGTGAT:0.0,M4_9.chr_9_1435709_1443635_7927_CACACC:0.0):0.000000005,(1A5.chr_2_65569_73491_7923_CACAAA:0.000000005,((M3_45.chr_12_777140_785067_7928_GCCAGG:0.0,M4_8.chr_2_2854777_2862704_7928_GGCTGC:0.0):0.000000005,(((1A5.chr_4_1539732_1547658_7927_CTGCTT:0.0,M2_11.chr_4_1539749_1547675_7927_CTGCTT:0.0,M2_1.chr_4_1394274_1402200_7927_CTGCTT:0.0,M3_45.chr_4_1596201_1604127_7927_CTGCTT:0.0,M4_30.chr_4_1596167_1604093_7927_CTGCTT:0.0,M4_64.chr_4_1564631_1572557_7927_CTGCTT:0.0):0.011361682,M2_1.chr_20_199721_207645_7925_CTGCTT:0.000000005)1.000:0.008412863,(((M2_1.chr_20_169449_177373_7925_CTGGGC:0.000000005,(((M4_8.chr_4_1287033_1294960_7928_CCCTTG:0.000000005,(1E4.chr_7_462435_471827_9393_CAGCCA:0.001387068,(1E4.chr_10_555718_568038_12321_CAAGCT:0.000000005,1E4.chr_14_225052_238361_13310_CTAGTG:0.000000005)1.000:0.018628457)0.061:0.005548041)0.000:0.000000005,(M3_19.chr_4_1287035_1294962_7928_CCCTTG:0.0,M4_30.chr_14_305674_313601_7928_GGTTTT:0.0):0.000000005)0.000:0.000000006,(1E4.chr_19_273089_290020_16932_TGAGTG:0.027587109,((1E4.chr_13_556844_564770_7927_CGTTAC:0.0,1E4.chr_4_1224224_1232150_7927_CCCTTG:0.0,1E4.chr_8_366106_374032_7927_TCTGAC:0.0,M1_A2.2.chr_4_1275235_1283161_7927_CCCTTG:0.0,M1_A2.2.chr_5_1020533_1028459_7927_TCAATG:0.0,M1_A2.2.chr_7_714485_722411_7927_CAGCCA:0.0,M1_A2.2.chr_8_366120_374046_7927_TCTGAC:0.0,M1_A66.2.chr_13_556794_564720_7927_CGTTAC:0.0,M1_A66.2.chr_14_224997_232923_7927_CTAGTG:0.0,M1_A66.2.chr_14_305160_313086_7927_GGTTTT:0.0,M1_A66.2.chr_4_1311953_1319879_7927_CCCTTG:0.0,M1_A66.2.chr_5_7748_15674_7927_GCAAAG:0.0,M1_A66.2.chr_7_714472_722398_7927_CAGCCA:0.0,M2_11.chr_13_637408_645334_7927_CGTTAC:0.0,M2_1.chr_10_123889_131815_7927_GTTGCT:0.0,M2_1.chr_1_1605803_1613729_7927_AAGATC:0.0,M3_19.chr_1_1603739_1611665_7927_AAGATC:0.0,M3_19.chr_13_620760_628686_7927_CGTTAC:0.0,M3_19.chr_7_714417_722343_7927_CAGCCA:0.0,M3_45.chr_10_123858_131784_7927_GTTGCT:0.0,M3_45.chr_19_399238_407164_7927_TGAGTG:0.0,M3_45.chr_19_637900_645826_7927_GTTCGG:0.0,M3_45.chr_5_1044079_1052005_7927_TCAATG:0.0,M3_45.chr_8_448805_456731_7927_TCTGAC:0.0,M4_30.chr_10_123855_131781_7927_GTTGCT:0.0,M4_30.chr_13_608792_616718_7927_CGTTAC:0.0,M4_30.chr_14_225507_233433_7927_CTAGTG:0.0,M4_30.chr_19_399232_407158_7927_TGAGTG:0.0,M4_30.chr_19_637884_645810_7927_GTTCGG:0.0,M4_30.chr_5_1022936_1030862_7927_TCAATG:0.0,M4_30.chr_8_386058_393984_7927_TCTGAC:0.0,M4_64.chr_10_123878_131804_7927_GTTGCT:0.0,M4_64.chr_5_755220_763146_7927_GTGGGG:0.0,M4_64.chr_5_984897_992823_7927_TCAATG:0.0,M4_64.chr_8_366100_374026_7927_TCTGAC:0.0,M4_8.chr_13_606659_614585_7927_CGTTAC:0.0,M4_9.chr_1_1603329_1611255_7927_AAGATC:0.0,M4_9.chr_13_604045_611971_7927_CGTTAC:0.0,M4_9.chr_2_1160572_1168498_7927_CTAGAG:0.0,M4_9.chr_4_1286986_1294912_7927_CCCTTG:0.0):0.000000005,M3_19.chr_5_976958_984883_7926_TCAATG:0.000000005)0.000:0.000000005)0.000:0.000000005)0.979:0.004921848)0.990:0.007021265,((1E4.chr_2_3217078_3225004_7927_CATAAG:0.0,M1_A66.2.chr_2_3288913_3296839_7927_CATAAG:0.0,M2_11.chr_2_3183714_3191640_7927_CATAAG:0.0,M2_1.chr_2_3186139_3194065_7927_CATAAG:0.0,M3_19.chr_2_3340537_3348463_7927_CATAAG:0.0,M3_45.chr_2_3343630_3351556_7927_CATAAG:0.0,M4_30.chr_2_3327371_3335297_7927_CATAAG:0.0,M4_64.chr_2_3319387_3327313_7927_CATAAG:0.0,M4_64.chr_3_1432987_1440913_7927_TGTGAT:0.0,M4_9.chr_2_3181926_3189852_7927_CATAAG:0.0):0.009450048,((((1A5.chr_1_761061_768987_7927_GACACA:0.0,M1_A2.2.chr_1_780494_788420_7927_GACACA:0.0):0.000000005,M4_8.chr_1_761011_768936_7926_GACACA:0.000000005)1.000:0.010287513,((1E4.chr_11_1540233_1548159_7927_TGGCAT:0.0,M1_A66.2.chr_11_1584129_1592055_7927_TGGCAT:0.0,M2_11.chr_11_1523785_1531711_7927_TGGCAT:0.0,M4_64.chr_11_1535361_1543287_7927_TGGCAT:0.0):0.000000005,M4_30.chr_11_1572620_1580547_7928_TGGCAT:0.000000005)1.000:0.015292751)0.305:0.002862496,((1A5.chr_14_71892_79818_7927_ATCTGC:0.0,M1_A2.2.chr_14_71914_79840_7927_ATCTGC:0.0,M2_11.chr_14_71910_79836_7927_ATCTGC:0.0):0.007333430,(1A5.chr_1_5670237_5678163_7927_CCGTGT:0.011937614,((1A5.chr_2_2086610_2094536_7927_CTCTCC:0.0,M1_A2.2.chr_2_2210412_2218338_7927_CTCTCC:0.0):0.016614845,((1A5.chr_1_947734_955660_7927_ATTAAC:0.0,M1_A2.2.chr_1_967167_975093_7927_ATTAAC:0.0,M1_A66.2.chr_1_906691_914617_7927_ATTAAC:0.0,M2_11.chr_1_921432_929358_7927_ATTAAC:0.0,M2_1.chr_1_941604_949530_7927_ATTAAC:0.0,M4_8.chr_1_947679_955605_7927_ATTAAC:0.0):0.009556618,((1A5.chr_1_861048_868974_7927_CTGCTC:0.0,M1_A2.2.chr_1_880481_888407_7927_CTGCTC:0.0):0.000000005,M4_8.chr_1_860997_868922_7926_CTGCTC:0.000000005)1.000:0.013969168)0.423:0.003900432)0.919:0.004356187)0.883:0.004299086)0.890:0.001860326)0.987:0.003583810)0.976:0.001735193)0.831:0.002944969,RLX_Styx_consensus-1_partial:0.000742871)0.733:0.000713544)0.000:0.000000005)0.195:0.000000005)0.000:0.000000005)0.000:0.000000005)0.000:0.000000005)0.000:0.000000005)0.017:0.000000005,(M2_1.chr_14_246864_254789_7926_GCACCC:0.000000005,(1A5.chr_14_226550_243258_16709_GCACCC:0.000000005,(M4_8.chr_3_1705277_1713202_7926_GGTCAC:0.000000005,(1A5.chr_2_52220_73491_21272_CGTGAT:0.000000005,M2_1.chr_1_3640021_3647946_7926_ATCGAG:0.000000005)0.002:0.000000005)0.000:0.000000005)0.000:0.000000005)0.000:0.000000005);
```
